# The genetic architecture of recombination rates is polygenic and differs between the sexes in wild house sparrows (*Passer domesticus*)

**DOI:** 10.1101/2023.01.26.525019

**Authors:** John B. McAuley, Bertrand Servin, Hamish A. Burnett, Cathrine Brekke, Lucy Peters, Ingerid J. Hagen, Alina K. Niskanen, Thor Harald Ringsby, Arild Husby, Henrik Jensen, Susan E. Johnston

## Abstract

Meiotic recombination through chromosomal crossing-over is a fundamental feature of sex and an important driver of genomic diversity. It ensures proper disjunction, allows increased selection responses, and prevents mutation accumulation; however, it is also mutagenic and can break up favourable haplotypes. This cost/benefit dynamic is likely to vary depending on mechanistic and evolutionary contexts, and indeed, recombination rates show huge variation in nature. Identifying the genetic architecture of this variation is key to understanding its causes and consequences. Here, we investigate individual recombination rate variation in wild house sparrows (*Passer domesticus*). We integrate genomic and pedigree data to identify autosomal crossover counts (ACC) and intra-chromosomal allelic shuffling (*r̅*_*intra*_) in 13,056 gametes. Females had 1.37 times higher ACC, and 1.55 times higher *r̅*_*intra*_ than males. ACC and *r̅*_*intra*_ were heritable in females and males (ACC h^2^ = 0.23 and 0.11; *r̅*_*intra*_ h^2^ = 0.12 and 0.14), but cross-sex additive genetic correlations were low (r_A_ = 0.29 and 0.32 for ACC and *r̅*_*intra*_). Conditional bivariate analyses showed that all measures remained heritable after accounting for genetic values in the opposite sex, indicating that sex-specific ACC and *r̅*_*intra*_ can evolve somewhat independently. Genome-wide models showed that ACC and *r̅*_*intra*_ are polygenic and driven by many small-effect loci, many of which are likely to act in *trans* as global recombination modifiers. Our findings show that recombination rates of females and males can have different evolutionary potential in wild birds, providing a compelling mechanism for the evolution of sexual dimorphism in recombination.

## Supplementary Tables S3, S5, and S7. for "The genetic architecture of recombination rates is polygenic and differs between the sexes in wild house sparrows (*Passer domesticus*)": TableS3_House_Sparrow_Linkage_Map.txt (part 1 of 3)

```
chr snpid Mb male_cM female_cM
1 SNPa462043 1591 0 0
1 SNPa462038 8498 0.093 0
1 SNPa462037 9795 0.118 0.054
1 SNPa462035 11576 0.14 0.099
1 SNPa462034 12717 0.162 0.099
1 SNPa462032 15404 0.162 0.099
1 SNPa462019 42696 0.162 0.099
1 SNPa462010 54085 0.219 0.099
1 SNPa462005 61722 0.219 0.099
1 SNPa461990 96183 0.274 0.137
1 SNPa461985 102421 0.274 0.137
1 SNPa461962 136009 0.292 0.137
1 SNPa461959 137200 0.292 0.137
1 SNPa461958 137959 0.292 0.137
1 SNPa461957 138121 0.359 0.137
1 SNPa461956 138332 0.392 0.137
1 SNPa461955 138516 0.409 0.137
1 SNPa461954 138635 0.409 0.137
1 SNPa461953 141360 0.425 0.137
1 SNPa461951 141557 0.425 0.137
1 SNPa461950 143108 0.542 0.137
1 SNPa461948 155116 0.559 0.137
1 SNPa461946 158555 0.559 0.137
1 SNPa461945 159389 0.608 0.153
1 SNPa461944 159496 0.707 0.153
1 SNPa461943 159636 0.773 0.236
1 SNPa461940 177839 0.789 0.236
1 SNPa461938 191346 0.789 0.236
1 SNPa461937 191453 0.789 0.252
1 SNPa461936 193065 0.806 0.285
1 SNPa461935 193244 0.806 0.285
1 SNPa461934 193289 0.822 0.285
1 SNPa461933 198216 0.822 0.301
1 SNPa461932 198481 0.822 0.301
1 SNPa461931 198642 0.822 0.301
1 SNPa461930 198837 0.838 0.334
1 SNPa461929 201330 0.855 0.35
1 SNPa461928 203597 0.887 0.383
1 SNPa461927 204504 0.887 0.383
1 SNPa461925 207256 0.936 0.383
1 SNPa461924 207755 1.033 0.399
1 SNPa461923 208499 1.05 0.399
1 SNPa461922 208541 1.05 0.432
1 SNPa461921 209763 1.05 0.464
1 SNPa461920 210236 1.066 0.464
1 SNPa461919 210469 1.131 0.464
1 SNPa461917 212261 1.147 0.481
1 SNPa461916 215264 1.245 0.529
1 SNPa461915 215306 1.245 0.529
1 SNPa461914 218769 1.261 0.529
1 SNPa461913 224940 1.424 0.562
1 SNPa461911 228091 1.456 0.562
1 SNPa461909 232268 1.488 0.562
1 SNPa461907 232566 1.731 0.578
1 SNPi12284 242804 1.876 0.578
1 SNPa461901 270486 2.361 0.627
1 SNPa461897 325543 3.107 0.691
1 SNPi12601 381705 3.381 0.724
1 SNPa461887 409856 3.542 0.74
1 SNPa461880 465120 3.848 0.772
1 SNPa461877 473049 3.848 0.772
1 SNPa461873 483606 3.88 0.772
1 SNPa461869 491155 3.912 0.788
1 SNPa461863 503508 4.008 0.804
1 SNPa461861 506441 4.12 0.82
1 SNPa461853 535247 4.152 0.82
1 SNPa461852 536672 4.231 0.82
1 SNPa461850 544421 4.231 0.82
1 SNPa461849 548354 4.311 0.868
1 SNPa461847 557917 4.486 0.931
1 SNPa461836 605700 4.55 0.947
1 SNPa461834 627485 4.709 1.042
1 SNPa461831 638388 4.948 1.074
1 SNPa461828 664547 5.235 1.154
1 SNPa461826 674245 5.457 1.201
1 SNPa461824 682420 6.128 1.344
1 SNPa461818 736441 6.286 1.392
1 SNPa461817 761176 7.037 1.519
1 SNPa461808 811776 7.195 1.55
1 SNPa461799 828298 7.306 1.63
1 SNPa461797 830692 7.401 1.677
1 SNPa461796 838030 7.973 1.804
1 SNPa461790 887239 8.243 1.868
1 SNPa461788 890136 8.48 1.931
1 SNPa461783 903921 8.717 2.01
1 SNPa461777 936934 8.907 2.074
1 SNPa461770 961033 9.018 2.169
1 SNPa461766 965584 9.049 2.248
1 SNPa461764 967879 9.081 2.296
1 SNPa461762 970852 9.144 2.359
1 SNPa461761 981931 9.239 2.454
1 SNPa461760 983671 9.286 2.502
1 SNPi41792 992185 9.428 2.756
1 SNPa461758 1010717 9.697 2.994
1 SNPa461751 1027461 9.902 3.12
1 SNPa461750 1029343 9.918 3.12
1 SNPa461731 1061592 10.013 3.152
1 SNPa461729 1062648 10.202 3.263
1 SNPa461725 1069162 10.25 3.295
1 SNPa461709 1123652 10.36 3.295
1 SNPa461705 1200037 10.74 3.74
1 SNPi22346 1237889 10.803 3.835
1 SNPa461694 1240626 10.85 3.898
1 SNPa461683 1264873 10.85 3.914
1 SNPa461672 1274322 10.866 3.993
1 SNPa461664 1285485 10.866 4.024
1 SNPa461657 1298022 10.913 4.024
1 SNPa461656 1299684 10.913 4.024
1 SNPa461648 1308041 10.945 4.072
1 SNPa461639 1325107 11.071 4.151
1 SNPa461634 1337999 11.134 4.278
1 SNPi7951 1346624 11.166 4.309
1 SNPa461625 1367832 11.197 4.357
1 SNPa461615 1442201 11.292 4.467
1 SNPa461613 1446062 11.402 4.546
1 SNPa461596 1491766 11.513 4.61
1 SNPa461595 1493962 11.56 4.626
1 SNPa461590 1501448 11.607 4.657
1 SNPa461584 1510816 11.67 4.72
1 SNPa461578 1523236 11.67 4.752
1 SNPa461575 1526090 11.67 4.768
1 SNPa461572 1532269 11.67 4.799
1 SNPa461564 1545413 11.686 4.831
1 SNPa461557 1558658 11.686 4.847
1 SNPa461548 1574417 11.686 4.91
1 SNPa461545 1581321 11.718 4.91
1 SNPa461544 1582639 11.718 4.942
1 SNPa461533 1603874 11.812 4.957
1 SNPa461529 1613490 11.844 4.989
1 SNPa461519 1628281 11.844 5.084
1 SNPa461516 1640495 11.875 5.1
1 SNPa461499 1663135 11.891 5.163
1 SNPa461492 1673292 11.954 5.195
1 SNPa461471 1699541 11.97 5.195
1 SNPa461466 1705950 12.001 5.21
1 SNPa461461 1710604 12.017 5.289
1 SNPa461446 1730992 12.017 5.289
1 SNPa461428 1756827 12.033 5.353
1 SNPa461413 1784755 12.049 5.416
1 SNPa461396 1805733 12.08 5.447
1 SNPa461385 1824776 12.08 5.463
1 SNPa461384 1828148 12.08 5.463
1 SNPa461377 1835906 12.096 5.511
1 SNPa461374 1850004 12.096 5.511
1 SNPa461373 1852050 12.128 5.59
1 SNPa461365 1867794 12.128 5.637
1 SNPa10859 1888422 12.159 5.653
1 SNPa10857 1891055 12.159 5.684
1 SNPa10845 1904025 12.159 5.716
1 SNPa10841 1910249 12.159 5.795
1 SNPa10827 1931671 12.175 5.811
1 SNPa10826 1933016 12.175 5.842
1 SNPa10823 1939516 12.175 5.842
1 SNPa10804 1961489 12.191 5.921
1 SNPa10801 1964988 12.191 5.921
1 SNPa10787 1987369 12.222 5.937
1 SNPa10777 2002261 12.238 5.969
1 SNPa10766 2023531 12.238 6.016
1 SNPa10759 2037102 12.285 6.047
1 SNPa10757 2041586 12.285 6.047
1 SNPa10755 2050636 12.301 6.047
1 SNPa10749 2059119 12.332 6.095
1 SNPa10739 2070457 12.332 6.142
1 SNPa10726 2089863 12.364 6.174
1 SNPa10716 2097181 12.411 6.253
1 SNPa10705 2122439 12.427 6.395
1 SNPa10703 2126694 12.443 6.442
1 SNPa10695 2135188 12.443 6.49
1 SNPa10694 2139866 12.443 6.521
1 SNPa10678 2158229 12.49 6.537
1 SNPa10674 2170204 12.506 6.568
1 SNPa10671 2176771 12.521 6.632
1 SNPa10666 2185299 12.537 6.632
1 SNPa10664 2189056 12.553 6.663
1 SNPa10658 2195522 12.553 6.695
1 SNPa10653 2201202 12.568 6.695
1 SNPa10637 2224235 12.584 6.726
1 SNPa10630 2236025 12.584 6.726
1 SNPa10624 2242979 12.584 6.774
1 SNPa10618 2249731 12.584 6.805
1 SNPa10604 2259972 12.6 6.821
1 SNPa10575 2288148 12.616 6.853
1 SNPa10573 2291077 12.616 6.9
1 SNPa10561 2302936 12.631 6.931
1 SNPa10548 2326177 12.631 6.963
1 SNPa10518 2375473 12.631 6.963
1 SNPa10513 2384214 12.647 6.995
1 SNPa10511 2385434 12.71 7.01
1 SNPa10485 2418698 12.71 7.01
1 SNPa10456 2458449 12.804 7.058
1 SNPa10448 2468504 12.82 7.058
1 SNPa10437 2480370 12.82 7.058
1 SNPa10435 2482193 12.82 7.105
1 SNPa10419 2515783 12.852 7.137
1 SNPa10401 2547263 12.852 7.231
1 SNPa10393 2563671 12.867 7.263
1 SNPa10367 2606099 12.867 7.263
1 SNPa10366 2607287 12.883 7.263
1 SNPa10347 2630807 12.899 7.263
1 SNPa10342 2636326 12.93 7.294
1 SNPa10332 2651984 12.93 7.31
1 SNPa10327 2662493 12.93 7.342
1 SNPa10314 2691862 12.93 7.342
1 SNPa10309 2701223 12.946 7.358
1 SNPa10290 2736022 12.978 7.389
1 SNPa10284 2747507 12.978 7.468
1 SNPa10277 2761072 12.993 7.515
1 SNPa10272 2767982 13.009 7.515
1 SNPa10253 2799283 13.025 7.547
1 SNPa10249 2810413 13.056 7.563
1 SNPa10232 2834053 13.056 7.61
1 SNPa10210 2866498 13.072 7.689
1 SNPi38634 2877945 13.072 7.705
1 SNPa10197 2882622 13.072 7.705
1 SNPa10184 2913945 13.119 7.736
1 SNPa10183 2915366 13.135 7.736
1 SNPa10182 2917114 13.182 7.752
1 SNPa10177 2924480 13.182 7.752
1 SNPa10167 2940536 13.182 7.768
1 SNPa10166 2944551 13.198 7.815
1 SNPa10151 2968900 13.198 7.894
1 SNPa10139 2989648 13.213 7.91
1 SNPa10134 2996452 13.213 7.926
1 SNPa10125 3012502 13.213 7.957
1 SNPa10121 3018571 13.213 7.973
1 SNPa10108 3041552 13.213 7.973
1 SNPa10088 3069989 13.276 7.973
1 SNPa10086 3073331 13.292 7.989
1 SNPa10079 3081819 13.292 7.989
1 SNPa10075 3091110 13.292 8.005
1 SNPa10069 3099758 13.292 8.036
1 SNPa10068 3102426 13.292 8.068
1 SNPa10003 3193572 13.292 8.068
1 SNPa9989 3214310 13.292 8.084
1 SNPa9984 3221173 13.292 8.084
1 SNPa9963 3257529 13.308 8.099
1 SNPa9957 3263557 13.324 8.099
1 SNPa9943 3287540 13.339 8.115
1 SNPa9940 3289687 13.339 8.131
1 SNPa9916 3330605 13.339 8.147
1 SNPa9894 3366169 13.355 8.162
1 SNPa9885 3379912 13.371 8.162
1 SNPa9864 3419419 13.371 8.194
1 SNPa9832 3463327 13.434 8.194
1 SNPa9811 3495223 13.449 8.194
1 SNPa9810 3499023 13.449 8.194
1 SNPa9792 3515179 13.449 8.21
1 SNPa9781 3531560 13.449 8.226
1 SNPa9778 3535850 13.465 8.226
1 SNPa9765 3549118 13.512 8.226
1 SNPa9761 3558291 13.512 8.241
1 SNPa9748 3576659 13.544 8.257
1 SNPa9740 3587987 13.591 8.273
1 SNPa9715 3624040 13.607 8.304
1 SNPa9695 3661043 13.607 8.32
1 SNPa9670 3705080 13.607 8.32
1 SNPa9667 3714934 13.638 8.352
1 SNPa9646 3746700 13.67 8.352
1 SNPa9642 3750615 13.67 8.352
1 SNPa9618 3772128 13.685 8.352
1 SNPa9594 3805758 13.733 8.368
1 SNPa9571 3836167 13.748 8.368
1 SNPa9553 3866627 13.827 8.431
1 SNPa9522 3899789 13.827 8.431
1 SNPa9512 3917476 13.827 8.447
1 SNPa9510 3919493 13.827 8.447
1 SNPa9509 3922237 13.843 8.447
1 SNPi4609 3929060 13.858 8.447
1 SNPa9499 3934122 13.89 8.478
1 SNPa9468 3981564 13.969 8.51
1 SNPa9464 3987517 13.984 8.525
1 SNPa9456 3995996 14 8.557
1 SNPa9442 4007304 14.031 8.573
1 SNPa9426 4040360 14.079 8.715
1 SNPa9422 4046685 14.11 8.746
1 SNPa9409 4068055 14.126 8.857
1 SNPa9394 4091390 14.142 8.873
1 SNPa9385 4099673 14.157 8.873
1 SNPa9375 4115424 14.157 8.904
1 SNPa9366 4132981 14.157 8.92
1 SNPa9362 4139073 14.189 8.952
1 SNPa9361 4141015 14.204 8.952
1 SNPa9352 4156217 14.204 9.015
1 SNPa9345 4163047 14.204 9.094
1 SNPa9343 4164060 14.204 9.094
1 SNPa9341 4169574 14.283 9.173
1 SNPi20647 4174825 14.283 9.204
1 SNPa9326 4193802 14.33 9.251
1 SNPa9320 4201104 14.362 9.346
1 SNPa9317 4205291 14.425 9.378
1 SNPa9296 4265178 14.551 9.504
1 SNPa9285 4279161 14.582 9.52
1 SNPa9265 4304046 14.598 9.583
1 SNPa9259 4315727 14.598 9.614
1 SNPa9252 4328321 14.598 9.646
1 SNPa9251 4330851 14.677 9.677
1 SNPa9246 4337813 14.692 9.677
1 SNPa9239 4345295 14.708 9.693
1 SNPa9231 4354303 14.708 9.693
1 SNPa9221 4373033 14.708 9.693
1 SNPa9215 4380938 14.708 9.693
1 SNPa9213 4381636 14.724 9.693
1 SNPa9205 4395972 14.739 9.709
1 SNPa9203 4399163 14.802 9.756
1 SNPa9199 4405877 14.802 9.804
1 SNPa9197 4409225 14.834 9.851
1 SNPa9192 4423718 14.881 9.914
1 SNPa9190 4427480 14.912 9.93
1 SNPa9185 4434332 14.928 9.93
1 SNPa9172 4450319 14.96 9.93
1 SNPi34940 4479348 14.975 9.946
1 SNPa9148 4501600 14.975 10.024
1 SNPa9145 4506513 14.991 10.024
1 SNPa9139 4517364 15.086 10.072
1 SNPa9136 4523180 15.164 10.119
1 SNPa9128 4551860 15.196 10.151
1 SNPa9125 4556191 15.243 10.166
1 SNPa9123 4562692 15.259 10.166
1 SNPa9119 4575015 15.321 10.166
1 SNPa9113 4587310 15.416 10.214
1 SNPa9104 4603692 15.463 10.245
1 SNPa9099 4610626 15.479 10.245
1 SNPa9094 4629763 15.526 10.277
1 SNPa9092 4632967 15.573 10.277
1 SNPa9087 4641657 15.636 10.308
1 SNPa9084 4646723 15.683 10.308
1 SNPa9083 4648320 15.699 10.324
1 SNPa9075 4666684 15.793 10.324
1 SNPa9071 4672494 15.856 10.34
1 SNPa9068 4677239 15.856 10.34
1 SNPa9057 4700175 15.887 10.34
1 SNPa9056 4703962 15.903 10.371
1 SNPa9053 4707249 16.013 10.387
1 SNPa9047 4752705 16.076 10.434
1 SNPa9039 4781079 16.202 10.513
1 SNPa9037 4813452 16.218 10.513
1 SNPa9034 4820298 16.281 10.545
1 SNPa9033 4823826 16.281 10.561
1 SNPa9025 4850143 16.344 10.592
1 SNPa9008 4885870 16.375 10.671
1 SNPa9007 4886575 16.406 10.702
1 SNPa9006 4902032 16.485 10.75
1 SNPa9000 4927191 16.532 10.86
1 SNPa8994 4961559 16.564 10.86
1 SNPa8990 4968788 16.595 10.876
1 SNPa8989 4969510 16.658 10.907
1 SNPa8982 4986459 16.721 11.034
1 SNPa8980 4988218 16.721 11.034
1 SNPa8976 5006184 16.752 11.112
1 SNPa8969 5015626 16.8 11.144
1 SNPa8967 5019345 16.847 11.144
1 SNPa8965 5022725 16.862 11.144
1 SNPa8964 5025763 16.957 11.207
1 SNPa8961 5026880 16.988 11.27
1 SNPi13488 5028894 17.02 11.333
1 SNPa8958 5049837 17.098 11.364
1 SNPa8950 5072159 17.193 11.427
1 SNPa8948 5079156 17.193 11.443
1 SNPa8946 5081760 17.193 11.475
1 SNPa8944 5086304 17.193 11.49
1 SNPa8939 5095920 17.224 11.585
1 SNPa8938 5097558 17.256 11.585
1 SNPa8937 5107281 17.256 11.585
1 SNPa8927 5133740 17.35 11.601
1 SNPa8918 5151350 17.366 11.601
1 SNPa8917 5153276 17.381 11.601
1 SNPa8915 5159978 17.397 11.601
1 SNPa8912 5168965 17.428 11.601
1 SNPa8911 5173452 17.476 11.616
1 SNPa8905 5180283 17.507 11.616
1 SNPa8904 5181852 17.586 11.632
1 SNPa8901 5188416 17.586 11.632
1 SNPa8899 5193923 17.633 11.632
1 SNPa8860 5250752 17.743 11.695
1 SNPa8849 5269839 17.774 11.695
1 SNPa8848 5273663 17.79 11.695
1 SNPa8807 5320819 17.806 11.727
1 SNPa8796 5344073 17.806 11.727
1 SNPa8788 5357964 17.837 11.727
1 SNPa8783 5366525 17.853 11.727
1 SNPa8781 5369472 17.853 11.727
1 SNPa8773 5378946 17.869 11.727
1 SNPa8757 5402442 17.869 11.727
1 SNPa8722 5457270 17.9 11.727
1 SNPa8716 5459479 17.9 11.727
1 SNPa8714 5461275 17.9 11.727
1 SNPa8711 5463740 17.916 11.727
1 SNPa8704 5466632 17.931 11.727
1 SNPa8702 5467189 17.931 11.727
1 SNPa8700 5467845 17.931 11.727
1 SNPa8689 5471929 17.931 11.727
1 SNPa8687 5474966 17.947 11.727
1 SNPa8686 5475452 17.947 11.727
1 SNPa8684 5476912 17.963 11.727
1 SNPa8679 5482366 17.994 11.727
1 SNPa8676 5484947 17.994 11.727
1 SNPa8670 5487279 17.994 11.727
1 SNPa8669 5487988 17.994 11.742
1 SNPa8667 5490567 17.994 11.742
1 SNPa8656 5501666 17.994 11.742
1 SNPa8655 5501906 17.994 11.742
1 SNPa8652 5502548 17.994 11.742
1 SNPa8650 5504454 17.994 11.742
1 SNPa8643 5508949 17.994 11.742
1 SNPa8641 5509523 17.994 11.742
1 SNPa8640 5509641 17.994 11.742
1 SNPa8633 5511932 17.994 11.758
1 SNPa8629 5514202 18.01 11.774
1 SNPa8626 5515216 18.026 11.774
1 SNPa8623 5516560 18.026 11.774
1 SNPa8621 5516795 18.026 11.774
1 SNPa8613 5518865 18.026 11.774
1 SNPa8610 5520340 18.026 11.774
1 SNPa8607 5521329 18.041 11.774
1 SNPa8605 5521710 18.041 11.774
1 SNPa8604 5521837 18.057 11.774
1 SNPa8603 5521995 18.073 11.774
1 SNPa8600 5523905 18.073 11.79
1 SNPa8595 5525817 18.073 11.79
1 SNPa8592 5527677 18.073 11.79
1 SNPa8588 5529789 18.12 11.79
1 SNPa8582 5533433 18.12 11.79
1 SNPa8581 5533698 18.12 11.79
1 SNPa8579 5534778 18.135 11.79
1 SNPa8570 5540080 18.135 11.79
1 SNPa8567 5541391 18.151 11.79
1 SNPa8566 5542001 18.151 11.79
1 SNPa8561 5545243 18.151 11.79
1 SNPa8558 5545872 18.198 11.79
1 SNPa8557 5546359 18.245 11.79
1 SNPa8550 5551003 18.245 11.79
1 SNPa8547 5551248 18.245 11.79
1 SNPa8546 5552372 18.245 11.79
1 SNPa8543 5553991 18.261 11.805
1 SNPa8540 5555663 18.277 11.805
1 SNPa8537 5557930 18.292 11.805
1 SNPa8535 5558597 18.355 11.853
1 SNPa8534 5558804 18.355 11.853
1 SNPa8502 5597298 18.434 11.853
1 SNPa8495 5613749 18.434 11.868
1 SNPa8492 5620606 18.434 11.868
1 SNPa8487 5627796 18.434 11.868
1 SNPa8471 5649852 18.481 11.884
1 SNPa8443 5699229 18.512 11.916
1 SNPa8433 5711272 18.528 11.916
1 SNPa8430 5714763 18.528 11.916
1 SNPa8414 5743651 18.528 11.916
1 SNPa8399 5763367 18.559 11.916
1 SNPa8395 5767870 18.559 11.931
1 SNPa8389 5780168 18.559 11.931
1 SNPa8368 5807170 18.559 11.931
1 SNPa8358 5815992 18.575 11.947
1 SNPa8353 5820935 18.622 11.963
1 SNPa8333 5843381 18.654 11.979
1 SNPa8319 5868125 18.669 11.979
1 SNPa8300 5909709 18.701 11.994
1 SNPa8271 5943013 18.701 11.994
1 SNPa8270 5944379 18.701 11.994
1 SNPa8246 5979311 18.716 12.01
1 SNPa8231 5994495 18.716 12.026
1 SNPa8227 5999067 18.763 12.042
1 SNPa8226 6001731 18.795 12.073
1 SNPi8850 6123353 18.811 12.089
1 SNPa8121 6141703 18.842 12.089
1 SNPa8079 6191795 18.905 12.12
1 SNPa8075 6204801 18.905 12.12
1 SNPa8043 6241836 18.905 12.12
1 SNPa8031 6260686 18.936 12.12
1 SNPi38160 6267000 18.936 12.12
1 SNPa8020 6277074 18.936 12.168
1 SNPa8003 6302393 18.952 12.183
1 SNPa7999 6309642 19.015 12.183
1 SNPa7959 6362719 19.03 12.183
1 SNPa7901 6437582 19.046 12.183
1 SNPa7873 6473598 19.062 12.183
1 SNPa7866 6483887 19.077 12.199
1 SNPa7856 6502961 19.109 12.262
1 SNPa7822 6550491 19.14 12.262
1 SNPa7810 6572003 19.14 12.262
1 SNPa7808 6575077 19.14 12.278
1 SNPa7768 6630939 19.156 12.294
1 SNPa7764 6634177 19.156 12.294
1 SNPa7731 6686062 19.156 12.294
1 SNPa7713 6709408 19.172 12.294
1 SNPa7687 6752566 19.172 12.294
1 SNPa7685 6756965 19.187 12.294
1 SNPi26742 6776985 19.187 12.294
1 SNPa7661 6803758 19.203 12.294
1 SNPa7655 6816350 19.203 12.294
1 SNPa7644 6833781 19.203 12.309
1 SNPa7636 6848453 19.25 12.325
1 SNPa7611 6882603 19.281 12.325
1 SNPa7600 6897076 19.281 12.325
1 SNPa7586 6920381 19.281 12.325
1 SNPa7570 6938690 19.281 12.341
1 SNPi190 6944268 19.281 12.341
1 SNPi18225 6978726 19.281 12.341
1 SNPa7511 7016403 19.281 12.341
1 SNPa7502 7035590 19.281 12.357
1 SNPa7500 7036930 19.281 12.357
1 SNPa7483 7092801 19.297 12.372
1 SNPa7469 7111991 19.313 12.372
1 SNPa7442 7143253 19.313 12.388
1 SNPa7395 7204463 19.344 12.404
1 SNPa7386 7218021 19.36 12.435
1 SNPa7358 7252319 19.376 12.435
1 SNPa7343 7268255 19.376 12.435
1 SNPa7341 7269165 19.376 12.435
1 SNPa7331 7293231 19.376 12.435
1 SNPa7321 7304544 19.391 12.451
1 SNPa7291 7348357 19.407 12.482
1 SNPa7269 7391396 19.423 12.482
1 SNPa7268 7393485 19.454 12.482
1 SNPa7243 7426927 19.47 12.482
1 SNPa7217 7465383 19.47 12.482
1 SNPa7210 7473656 19.47 12.482
1 SNPa7208 7475532 19.47 12.482
1 SNPa7193 7490552 19.533 12.482
1 SNPi42637 7495887 19.533 12.498
1 SNPa7169 7530369 19.627 12.498
1 SNPa7151 7553685 19.627 12.498
1 SNPa7150 7554503 19.643 12.498
1 SNPa7114 7607152 19.643 12.498
1 SNPa7085 7657931 19.674 12.514
1 SNPa7058 7702563 19.674 12.545
1 SNPa7038 7730200 19.69 12.545
1 SNPa7027 7744763 19.69 12.545
1 SNPa6989 7811196 19.737 12.561
1 SNPa6981 7820621 19.737 12.577
1 SNPa6967 7846799 19.737 12.577
1 SNPa6954 7861663 19.752 12.577
1 SNPa6950 7866531 19.784 12.593
1 SNPa6941 7882022 19.784 12.593
1 SNPa6934 7887145 19.784 12.608
1 SNPa6916 7906482 19.784 12.608
1 SNPa6898 7930422 19.8 12.624
1 SNPa6888 7951819 19.815 12.624
1 SNPa6868 7974596 19.831 12.624
1 SNPa6854 7991994 19.831 12.624
1 SNPa6839 8014442 19.831 12.624
1 SNPa6832 8024203 19.847 12.656
1 SNPa6798 8071833 19.862 12.656
1 SNPa6794 8076345 19.862 12.656
1 SNPa6779 8096358 19.862 12.656
1 SNPa6748 8142955 19.878 12.671
1 SNPa6736 8163450 19.878 12.687
1 SNPa6734 8164916 19.878 12.703
1 SNPa6728 8171584 19.894 12.719
1 SNPa6686 8251440 19.894 12.719
1 SNPa6675 8272972 19.894 12.734
1 SNPa6630 8338071 19.909 12.734
1 SNPa6619 8350388 19.972 12.766
1 SNPa6607 8368289 19.988 12.845
1 SNPi22325 8433379 19.988 12.845
1 SNPa6549 8450010 20.004 12.845
1 SNPa6533 8467779 20.019 12.845
1 SNPa6532 8469837 20.019 12.86
1 SNPa6514 8495307 20.035 12.876
1 SNPa6493 8523295 20.035 12.876
1 SNPa6487 8528532 20.035 12.892
1 SNPa6481 8534231 20.051 12.892
1 SNPa6467 8551900 20.051 12.892
1 SNPa6458 8561679 20.098 12.923
1 SNPa6442 8578930 20.161 12.939
1 SNPa6437 8583736 20.161 12.986
1 SNPa6398 8638431 20.192 12.986
1 SNPa6355 8699749 20.208 12.986
1 SNPa6283 8791072 20.239 13.002
1 SNPa6280 8793578 20.255 13.002
1 SNPa6258 8815484 20.255 13.018
1 SNPa6253 8825016 20.255 13.018
1 SNPa6248 8835293 20.27 13.018
1 SNPa6247 8837110 20.286 13.033
1 SNPa6238 8851388 20.286 13.049
1 SNPa6235 8855401 20.286 13.049
1 SNPa6229 8865397 20.286 13.049
1 SNPa6225 8872260 20.333 13.049
1 SNPa6203 8904638 20.349 13.049
1 SNPa6199 8907733 20.349 13.049
1 SNPa6174 8944758 20.396 13.065
1 SNPa6161 8963560 20.396 13.065
1 SNPa6103 9056597 20.427 13.096
1 SNPa6091 9076994 20.459 13.096
1 SNPa6052 9137436 20.522 13.144
1 SNPa6040 9156709 20.522 13.144
1 SNPa6033 9165812 20.537 13.144
1 SNPa6025 9183108 20.569 13.144
1 SNPa6018 9192417 20.663 13.144
1 SNPa6015 9199016 20.679 13.144
1 SNPa6008 9211510 20.679 13.175
1 SNPa5991 9230777 20.71 13.175
1 SNPa5974 9247692 20.741 13.175
1 SNPa5954 9276147 20.773 13.191
1 SNPa5948 9283354 20.773 13.191
1 SNPa5930 9304565 20.773 13.191
1 SNPa5923 9314055 20.773 13.206
1 SNPa5915 9327229 20.788 13.222
1 SNPa5908 9342894 20.82 13.222
1 SNPa5901 9353399 20.836 13.222
1 SNPa5895 9365503 20.851 13.222
1 SNPa5877 9387169 20.883 13.238
1 SNPa5872 9391994 20.898 13.238
1 SNPa5863 9399253 20.945 13.238
1 SNPa5818 9449151 20.945 13.269
1 SNPa5813 9457724 20.961 13.285
1 SNPa5797 9483883 20.977 13.301
1 SNPa5788 9490587 20.993 13.317
1 SNPa5768 9516867 21.024 13.317
1 SNPa5756 9530123 21.024 13.317
1 SNPa5752 9541207 21.04 13.317
1 SNPa5736 9562981 21.04 13.317
1 SNPa5726 9583378 21.055 13.332
1 SNPa5717 9593613 21.087 13.364
1 SNPa5716 9595728 21.134 13.364
1 SNPa5670 9658655 21.181 13.38
1 SNPa5668 9662799 21.244 13.38
1 SNPa5653 9684073 21.275 13.38
1 SNPa5651 9690592 21.306 13.38
1 SNPa5639 9708835 21.322 13.38
1 SNPa5634 9715513 21.322 13.38
1 SNPa5610 9744546 21.369 13.38
1 SNPa5601 9758169 21.385 13.38
1 SNPa5575 9787829 21.385 13.395
1 SNPa5570 9795298 21.432 13.395
1 SNPa5556 9817949 21.432 13.395
1 SNPa5542 9833033 21.511 13.427
1 SNPa5536 9841254 21.511 13.443
1 SNPa5531 9845238 21.511 13.458
1 SNPa5527 9848715 21.511 13.474
1 SNPa5520 9863372 21.511 13.49
1 SNPa5514 9870124 21.511 13.49
1 SNPa5494 9904822 21.589 13.616
1 SNPa5479 9933914 21.62 13.616
1 SNPa5441 9979690 21.62 13.616
1 SNPa5411 10017589 21.62 13.616
1 SNPa5405 10023482 21.636 13.616
1 SNPa5369 10074660 21.699 13.632
1 SNPa5357 10091184 21.699 13.663
1 SNPa5339 10108635 21.699 13.663
1 SNPa5335 10113989 21.699 13.663
1 SNPa5333 10119053 21.73 13.663
1 SNPa5325 10129851 21.762 13.679
1 SNPa5301 10165191 21.84 13.694
1 SNPa5291 10175326 21.856 13.71
1 SNPa5279 10195693 21.934 13.789
1 SNPa5241 10265835 21.966 13.82
1 SNPa5224 10286022 21.966 13.82
1 SNPa5187 10339706 21.997 13.82
1 SNPa5183 10345471 22.029 13.82
1 SNPa5179 10348662 22.123 13.899
1 SNPa5171 10364927 22.123 13.915
1 SNPa5168 10368022 22.17 13.931
1 SNPa5157 10379941 22.186 13.931
1 SNPa5142 10400930 22.264 13.931
1 SNPa5128 10427988 22.311 13.946
1 SNPa5122 10440383 22.311 13.946
1 SNPa5111 10463875 22.374 13.962
1 SNPa5107 10469034 22.374 13.962
1 SNPa5103 10478755 22.39 13.962
1 SNPa5100 10483673 22.468 14.025
1 SNPa5090 10495895 22.484 14.041
1 SNPa5087 10499752 22.5 14.041
1 SNPa5079 10511818 22.515 14.041
1 SNPa5071 10524117 22.562 14.041
1 SNPa5059 10543079 22.562 14.041
1 SNPa5046 10564910 22.578 14.041
1 SNPa5041 10576420 22.594 14.072
1 SNPa5021 10606675 22.672 14.072
1 SNPa5012 10616818 22.719 14.072
1 SNPa5010 10619511 22.735 14.088
1 SNPa4999 10633546 22.735 14.104
1 SNPa4985 10651372 22.735 14.104
1 SNPa4974 10673682 22.735 14.135
1 SNPa4956 10698601 22.767 14.167
1 SNPa4948 10713188 22.782 14.167
1 SNPa4943 10717585 22.845 14.167
1 SNPa4935 10735252 22.845 14.167
1 SNPa4932 10739775 22.845 14.167
1 SNPa4930 10743064 22.861 14.167
1 SNPa4919 10753268 22.876 14.182
1 SNPa4861 10828998 22.876 14.198
1 SNPa4855 10838387 22.876 14.198
1 SNPa4826 10880104 22.876 14.198
1 SNPa4822 10888040 22.892 14.198
1 SNPa4809 10902955 22.892 14.214
1 SNPa4804 10906077 22.892 14.214
1 SNPa4799 10910925 22.892 14.214
1 SNPa4789 10931187 22.908 14.214
1 SNPa4779 10959092 22.924 14.214
1 SNPa4764 10983502 22.939 14.214
1 SNPa4751 11003930 23.002 14.245
1 SNPa4724 11050247 23.018 14.245
1 SNPa4711 11079611 23.018 14.245
1 SNPa4708 11083292 23.018 14.261
1 SNPa4688 11115702 23.018 14.261
1 SNPa4685 11126389 23.033 14.261
1 SNPa4684 11129360 23.033 14.261
1 SNPa4672 11143505 23.081 14.277
1 SNPa4666 11151841 23.081 14.277
1 SNPa4649 11176837 23.081 14.277
1 SNPa4641 11184748 23.081 14.277
1 SNPa4634 11195793 23.112 14.277
1 SNPa4630 11203042 23.128 14.293
1 SNPa4570 11278220 23.159 14.308
1 SNPa4548 11319991 23.19 14.324
1 SNPa4530 11346294 23.222 14.324
1 SNPa4523 11359747 23.222 14.324
1 SNPa4512 11372521 23.253 14.34
1 SNPa4500 11386940 23.285 14.355
1 SNPa4499 11388650 23.285 14.355
1 SNPi5017 11400699 23.3 14.355
1 SNPa4483 11412402 23.3 14.355
1 SNPa4452 11455730 23.3 14.355
1 SNPa4442 11469887 23.316 14.371
1 SNPa4441 11473983 23.316 14.371
1 SNPi19937 11483376 23.316 14.371
1 SNPa4424 11495740 23.332 14.403
1 SNPa4405 11525747 23.363 14.403
1 SNPa4398 11534977 23.379 14.418
1 SNPi36239 11547567 23.426 14.418
1 SNPa4373 11578832 23.442 14.418
1 SNPa4350 11607044 23.457 14.418
1 SNPa4341 11619673 23.457 14.418
1 SNPa4334 11628825 23.457 14.418
1 SNPa4258 11731651 23.473 14.418
1 SNPa4237 11760514 23.473 14.418
1 SNPa4209 11793099 23.473 14.418
1 SNPa4204 11799378 23.504 14.418
1 SNPa4179 11845557 23.52 14.418
1 SNPa4172 11861919 23.536 14.418
1 SNPa4164 11875255 23.536 14.418
1 SNPa4134 11929767 23.567 14.418
1 SNPa4132 11932969 23.583 14.418
1 SNPa4129 11940754 23.583 14.418
1 SNPi8785 12034686 23.583 14.418
1 SNPa4055 12040651 23.583 14.418
1 SNPa4052 12047695 23.598 14.418
1 SNPa4015 12120361 23.614 14.418
1 SNPa4014 12121184 23.614 14.418
1 SNPa4009 12125823 23.614 14.418
1 SNPa3982 12164680 23.614 14.418
1 SNPa3945 12228920 23.661 14.418
1 SNPa3923 12280905 23.661 14.434
1 SNPa3921 12285346 23.677 14.466
1 SNPa3895 12323452 23.677 14.466
1 SNPa3886 12336365 23.693 14.466
1 SNPa3873 12344730 23.724 14.466
1 SNPa3841 12391791 23.724 14.466
1 SNPa3833 12405755 23.755 14.481
1 SNPa3794 12476974 23.803 14.481
1 SNPa3780 12495470 23.818 14.481
1 SNPa3765 12526385 23.834 14.481
1 SNPa3736 12573595 23.881 14.481
1 SNPa3705 12615397 23.944 14.481
1 SNPa3701 12618866 23.944 14.481
1 SNPa3698 12623351 23.991 14.497
1 SNPa3688 12633825 23.991 14.497
1 SNPa3663 12673947 24.007 14.497
1 SNPa3621 12732381 24.007 14.497
1 SNPa3567 12817711 24.007 14.497
1 SNPa3540 12867133 24.007 14.497
1 SNPa3519 12893407 24.022 14.497
1 SNPa3471 12964186 24.069 14.497
1 SNPa3452 12995001 24.069 14.497
1 SNPa3432 13018829 24.069 14.497
1 SNPa3424 13031543 24.085 14.497
1 SNPa3403 13063489 24.101 14.497
1 SNPa3349 13146628 24.164 14.529
1 SNPa3331 13170536 24.179 14.544
1 SNPa3319 13192062 24.195 14.544
1 SNPa3294 13238889 24.211 14.544
1 SNPa3281 13259407 24.211 14.544
1 SNPa3238 13308345 24.226 14.56
1 SNPa3203 13362119 24.226 14.56
1 SNPa3198 13368044 24.289 14.576
1 SNPa3191 13385823 24.305 14.592
1 SNPa3181 13403988 24.305 14.592
1 SNPa3142 13466891 24.321 14.592
1 SNPa3136 13473393 24.336 14.592
1 SNPa3100 13524963 24.383 14.607
1 SNPa3081 13552304 24.383 14.607
1 SNPa3076 13562252 24.399 14.607
1 SNPa3062 13584125 24.399 14.623
1 SNPa3034 13619344 24.415 14.639
1 SNPa3021 13638966 24.446 14.654
1 SNPa3018 13642809 24.446 14.654
1 SNPa2986 13701704 24.446 14.654
1 SNPa2979 13715723 24.462 14.654
1 SNPa2962 13746961 24.462 14.654
1 SNPa2930 13798648 24.462 14.654
1 SNPa2912 13831417 24.462 14.654
1 SNPa2876 13884193 24.462 14.67
1 SNPa2872 13897560 24.462 14.67
1 SNPa2849 13925031 24.462 14.67
1 SNPa2837 13945836 24.478 14.67
1 SNPa2834 13951576 24.478 14.67
1 SNPa2829 13959740 24.478 14.67
1 SNPa2818 13976471 24.525 14.702
1 SNPa2808 13993542 24.54 14.702
1 SNPa2795 14010757 24.587 14.765
1 SNPi38574 14016976 24.619 14.765
1 SNPa2788 14021685 24.682 14.765
1 SNPa2771 14051799 24.682 14.765
1 SNPa2766 14064731 24.697 14.765
1 SNPa2763 14071701 24.697 14.765
1 SNPa2747 14087289 24.713 14.78
1 SNPa2722 14125063 24.729 14.78
1 SNPa2717 14132233 24.744 14.796
1 SNPa2700 14157867 24.744 14.796
1 SNPa2681 14192161 24.744 14.812
1 SNPa2679 14193063 24.744 14.828
1 SNPi40599 14198111 24.744 14.843
1 SNPa2675 14199069 24.807 14.843
1 SNPa2657 14226471 24.823 14.843
1 SNPa2638 14264486 24.901 14.843
1 SNPa2602 14324653 24.948 14.843
1 SNPa2582 14361972 24.996 14.89
1 SNPa2574 14374173 24.996 14.89
1 SNPa2570 14378532 24.996 14.906
1 SNPa2567 14382668 25.027 14.922
1 SNPa2562 14388846 25.043 14.922
1 SNPa2546 14419020 25.121 14.922
1 SNPa2540 14428379 25.137 14.938
1 SNPa2525 14452676 25.168 14.938
1 SNPa2511 14489086 25.262 14.938
1 SNPa2510 14491091 25.31 14.969
1 SNPa2497 14519900 25.357 14.985
1 SNPa2492 14531938 25.388 14.985
1 SNPa2488 14544266 25.419 15.001
1 SNPa2477 14565093 25.514 15.016
1 SNPa2475 14570723 25.561 15.016
1 SNPa2454 14601093 25.576 15.016
1 SNPa2443 14618631 25.592 15.016
1 SNPi3552 14641252 25.655 15.032
1 SNPa2420 14661308 25.655 15.032
1 SNPa2410 14676351 25.734 15.048
1 SNPa2391 14712013 25.734 15.048
1 SNPa2379 14726452 25.749 15.048
1 SNPa2374 14735036 25.796 15.048
1 SNPa2368 14742019 25.843 15.048
1 SNPa2351 14770192 25.938 15.063
1 SNPa2347 14774918 25.969 15.063
1 SNPa2343 14780202 25.969 15.063
1 SNPa2326 14820717 25.969 15.095
1 SNPa2321 14834205 26.079 15.111
1 SNPa2319 14837122 26.095 15.111
1 SNPa2308 14852856 26.173 15.126
1 SNPa2304 14864522 26.173 15.126
1 SNPa2298 14879227 26.205 15.126
1 SNPa2289 14900108 26.267 15.126
1 SNPa2285 14908517 26.33 15.158
1 SNPa2281 14916646 26.377 15.236
1 SNPa2279 14918383 26.44 15.268
1 SNPa2268 14933810 26.534 15.331
1 SNPa2250 14955519 26.581 15.347
1 SNPi16416 14969766 26.613 15.378
1 SNPi40226 14985475 26.676 15.378
1 SNPa2225 14988427 26.707 15.409
1 SNPa2223 14994843 26.77 15.441
1 SNPa2207 15015551 26.77 15.441
1 SNPa2199 15033952 26.77 15.441
1 SNPa2191 15047864 26.801 15.457
1 SNPa2186 15055331 26.927 15.52
1 SNPa2178 15065841 27.005 15.582
1 SNPa2160 15104597 27.226 15.771
1 SNPa2156 15116084 27.446 16.008
1 SNPi5794 15130961 27.461 16.071
1 SNPa2147 15258997 27.887 16.339
1 SNPa2142 15268737 27.965 16.496
1 SNPa2137 15283769 28.044 16.606
1 SNPa2133 15304756 28.185 16.811
1 SNPa2126 15411533 28.374 17.047
1 SNPa2121 15418804 28.389 17.142
1 SNPa2118 15421395 28.389 17.157
1 SNPa2106 15434607 28.405 17.205
1 SNPa2104 15437687 28.421 17.252
1 SNPa2102 15439962 28.421 17.252
1 SNPa2098 15445637 28.436 17.267
1 SNPa2097 15446413 28.468 17.267
1 SNPa2094 15450744 28.483 17.283
1 SNPa2090 15454695 28.546 17.378
1 SNPa2088 15458995 28.546 17.409
1 SNPa2073 15483455 28.577 17.44
1 SNPa2070 15488630 28.577 17.456
1 SNPa2062 15499878 28.593 17.456
1 SNPa2060 15503145 28.64 17.456
1 SNPa2059 15503917 28.656 17.456
1 SNPa2055 15512986 28.656 17.488
1 SNPa2049 15519575 28.781 17.488
1 SNPa2038 15542151 28.781 17.488
1 SNPa2034 15544757 28.813 17.503
1 SNPa2022 15574491 28.86 17.535
1 SNPa2017 15582736 28.86 17.535
1 SNPa2011 15592229 28.876 17.535
1 SNPa2004 15602080 29.001 17.551
1 SNPa1990 15622554 29.001 17.551
1 SNPa1974 15647957 29.032 17.551
1 SNPa1970 15652677 29.032 17.566
1 SNPa1958 15667545 29.079 17.566
1 SNPa1941 15686006 29.111 17.566
1 SNPa1921 15717030 29.111 17.582
1 SNPa1914 15725122 29.158 17.582
1 SNPa1897 15744529 29.174 17.645
1 SNPa1894 15747950 29.174 17.645
1 SNPa1891 15751990 29.174 17.661
1 SNPa1882 15766388 29.189 17.676
1 SNPa1879 15768589 29.189 17.676
1 SNPa1874 15774025 29.205 17.676
1 SNPa1863 15790577 29.236 17.723
1 SNPa1862 15792016 29.252 17.723
1 SNPi17298 15800998 29.268 17.739
1 SNPa1849 15803327 29.283 17.786
1 SNPa1838 15818310 29.315 17.865
1 SNPa1828 15829489 29.33 17.912
1 SNPa1824 15831828 29.33 17.912
1 SNPa1823 15834379 29.33 17.912
1 SNPa1821 15835654 29.362 17.944
1 SNPa1820 15836583 29.362 17.959
1 SNPa1813 15849249 29.487 17.991
1 SNPa1808 15855409 29.503 18.054
1 SNPa1807 15857723 29.519 18.069
1 SNPa1800 15865028 29.519 18.085
1 SNPa1797 15869933 29.519 18.132
1 SNPa1788 15884614 29.534 18.148
1 SNPi35582 15913131 29.628 18.211
1 SNPa1772 15916140 29.628 18.227
1 SNPa1770 15921214 29.628 18.227
1 SNPa1765 15927695 29.754 18.258
1 SNPa1755 15942655 29.77 18.4
1 SNPa1742 15965685 29.77 18.447
1 SNPa1738 15972913 29.817 18.494
1 SNPa1722 15994364 29.832 18.51
1 SNPa1720 15995803 29.832 18.51
1 SNPa1716 16000609 29.879 18.525
1 SNPa1715 16005704 29.879 18.525
1 SNPa1714 16008186 29.895 18.541
1 SNPa1678 16053166 29.958 18.541
1 SNPa1674 16058389 29.958 18.541
1 SNPa1653 16091092 30.005 18.557
1 SNPa1644 16101226 30.068 18.557
1 SNPa1635 16109447 30.068 18.604
1 SNPa1609 16145272 30.083 18.604
1 SNPa1607 16152784 30.083 18.604
1 SNPa1598 16170356 30.083 18.604
1 SNPa1594 16173984 30.099 18.604
1 SNPa1589 16177769 30.115 18.604
1 SNPa1588 16179710 30.115 18.604
1 SNPa1586 16182958 30.162 18.604
1 SNPa1583 16186213 30.162 18.62
1 SNPa1582 16187261 30.193 18.635
1 SNPa1577 16196897 30.224 18.651
1 SNPa1576 16201021 30.224 18.667
1 SNPa1575 16201983 30.224 18.667
1 SNPa1571 16208267 30.24 18.683
1 SNPa1570 16213151 30.24 18.683
1 SNPa1568 16215162 30.271 18.698
1 SNPi2574 16221777 30.303 18.698
1 SNPa1552 16240179 30.303 18.714
1 SNPa1550 16244155 30.318 18.714
1 SNPa1546 16248524 30.35 18.73
1 SNPa1535 16266494 30.35 18.745
1 SNPa1531 16270951 30.35 18.745
1 SNPi3045 16275019 30.365 18.777
1 SNPa1529 16277599 30.381 18.824
1 SNPa1527 16279545 30.444 18.871
1 SNPa1520 16286653 30.444 18.918
1 SNPi4251 16290571 30.522 18.965
1 SNPa1517 16293953 30.522 18.965
1 SNPa1516 16295333 30.601 19.028
1 SNPa1504 16317483 30.616 19.075
1 SNPa1502 16319401 30.648 19.075
1 SNPa1499 16323828 30.71 19.075
1 SNPa1498 16324868 30.726 19.091
1 SNPa1495 16330599 30.742 19.107
1 SNPi9115 16331702 30.742 19.107
1 SNPa1490 16338187 30.867 19.122
1 SNPa1482 16349877 30.899 19.122
1 SNPa1477 16353480 30.914 19.154
1 SNPa1473 16368595 31.009 19.264
1 SNPa1461 16397793 31.056 19.28
1 SNPa1446 16432668 31.056 19.295
1 SNPa1432 16467546 31.103 19.295
1 SNPa1424 16484617 31.103 19.295
1 SNPa1415 16502476 31.134 19.295
1 SNPa1407 16511606 31.134 19.311
1 SNPa1388 16531507 31.15 19.311
1 SNPa1381 16543235 31.165 19.311
1 SNPa1366 16570953 31.181 19.311
1 SNPa1361 16582300 31.181 19.311
1 SNPa1354 16593833 31.181 19.311
1 SNPa1345 16605414 31.212 19.327
1 SNPa1344 16609675 31.212 19.327
1 SNPa1342 16615635 31.212 19.358
1 SNPa1336 16623659 31.228 19.374
1 SNPa1312 16663345 31.228 19.374
1 SNPa1302 16672393 31.244 19.374
1 SNPa1298 16679054 31.244 19.389
1 SNPa1295 16684599 31.291 19.405
1 SNPa1292 16689908 31.306 19.437
1 SNPa1268 16726952 31.338 19.484
1 SNPa1255 16751487 31.338 19.484
1 SNPa1253 16754113 31.354 19.484
1 SNPa1249 16762334 31.385 19.499
1 SNPa1214 16812134 31.463 19.499
1 SNPa1205 16827529 31.479 19.515
1 SNPa1192 16844218 31.479 19.515
1 SNPa1185 16853721 31.51 19.515
1 SNPa1164 16875449 31.51 19.515
1 SNPa1146 16896893 31.526 19.531
1 SNPa1141 16903897 31.557 19.547
1 SNPa1125 16926816 31.589 19.547
1 SNPa1084 16996046 31.62 19.547
1 SNPa1072 17017316 31.62 19.562
1 SNPa1062 17032344 31.62 19.578
1 SNPa1055 17044422 31.62 19.578
1 SNPa1050 17053012 31.636 19.578
1 SNPa1049 17059709 31.651 19.578
1 SNPa1030 17088377 31.667 19.594
1 SNPa1027 17092333 31.667 19.594
1 SNPa1012 17116721 31.698 19.594
1 SNPa1009 17119648 31.714 19.594
1 SNPa997 17133853 31.714 19.625
1 SNPa995 17136631 31.745 19.672
1 SNPa946 17197890 31.761 19.672
1 SNPa935 17217012 31.777 19.688
1 SNPa925 17231660 31.824 19.688
1 SNPa887 17289155 31.871 19.688
1 SNPa882 17295877 31.949 19.704
1 SNPa858 17332154 31.949 19.704
1 SNPa844 17343147 31.949 19.704
1 SNPa841 17351037 31.965 19.704
1 SNPa817 17399997 31.965 19.719
1 SNPa815 17400758 31.965 19.735
1 SNPa806 17411742 31.981 19.735
1 SNPa795 17430423 32.028 19.751
1 SNPa785 17447491 32.059 19.751
1 SNPa780 17457326 32.075 19.766
1 SNPa778 17461889 32.09 19.766
1 SNPa770 17474995 32.153 19.766
1 SNPa759 17495042 32.153 19.782
1 SNPa756 17498572 32.185 19.782
1 SNPa746 17515530 32.185 19.798
1 SNPa742 17524583 32.185 19.798
1 SNPa707 17578765 32.2 19.798
1 SNPa694 17589578 32.2 19.798
1 SNPa681 17607660 32.216 19.813
1 SNPa670 17618236 32.216 19.813
1 SNPi34492 17621283 32.232 19.813
1 SNPa664 17625891 32.247 19.813
1 SNPa657 17637071 32.247 19.813
1 SNPa626 17675265 32.247 19.813
1 SNPa619 17685108 32.247 19.845
1 SNPa618 17696306 32.247 19.876
1 SNPa599 17730199 32.263 19.892
1 SNPa597 17732317 32.263 19.892
1 SNPa570 17777487 32.279 19.892
1 SNPa564 17789974 32.294 19.892
1 SNPa559 17794562 32.294 19.892
1 SNPa550 17805386 32.31 19.892
1 SNPa539 17819108 32.436 19.908
1 SNPa506 17860377 32.436 19.923
1 SNPa499 17864436 32.451 19.923
1 SNPa493 17870410 32.467 19.923
1 SNPa476 17903712 32.467 19.923
1 SNPa464 17913663 32.483 19.939
1 SNPa462 17918640 32.498 19.939
1 SNPa444 17942959 32.514 19.939
1 SNPa415 17983234 32.514 19.939
1 SNPa405 17993417 32.53 19.939
1 SNPi17807 18024859 32.545 19.939
1 SNPa370 18039762 32.545 19.939
1 SNPa363 18050508 32.545 19.971
1 SNPa347 18076922 32.545 20.002
1 SNPa328 18112466 32.561 20.096
1 SNPa323 18126033 32.608 20.143
1 SNPa320 18128790 32.655 20.175
1 SNPa312 18144427 32.671 20.19
1 SNPa303 18162665 32.686 20.238
1 SNPa299 18165394 32.686 20.269
1 SNPa289 18179924 32.702 20.285
1 SNPa281 18190078 32.749 20.316
1 SNPa266 18208890 32.749 20.316
1 SNPa252 18223997 32.796 20.348
1 SNPa246 18234494 32.812 20.348
1 SNPa231 18247660 32.812 20.363
1 SNPa213 18268738 32.812 20.426
1 SNPa208 18272484 32.843 20.442
1 SNPa195 18301654 32.875 20.489
1 SNPa190 18308089 32.89 20.52
1 SNPa189 18309418 32.922 20.552
1 SNPa182 18316193 32.953 20.552
1 SNPa171 18331209 32.953 20.567
1 SNPa170 18332631 32.984 20.567
1 SNPa164 18340538 32.984 20.599
1 SNPa162 18345131 33 20.63
1 SNPa145 18370618 33.094 20.662
1 SNPa133 18387599 33.11 20.662
1 SNPa132 18390015 33.11 20.662
1 SNPa110 18419905 33.11 20.662
1 SNPa92 18443475 33.125 20.709
1 SNPa79 18460161 33.188 20.74
1 SNPa70 18473259 33.204 20.74
1 SNPa61 18482289 33.22 20.756
1 SNPa47 18497946 33.298 20.787
1 SNPa39 18506764 33.314 20.803
1 SNPa238959 18553981 33.314 20.803
1 SNPa238958 18555207 33.314 20.819
1 SNPa238946 18578797 33.329 20.85
1 SNPa238943 18589655 33.361 20.881
1 SNPa238929 18605048 33.376 20.881
1 SNPa238921 18616848 33.376 20.881
1 SNPa238902 18636735 33.376 20.897
1 SNPa238888 18662824 33.392 20.897
1 SNPa238878 18672917 33.408 20.897
1 SNPa238876 18675139 33.408 20.897
1 SNPa238875 18675823 33.408 20.897
1 SNPa238857 18693189 33.439 20.913
1 SNPa238843 18711038 33.455 20.928
1 SNPa238826 18731323 33.47 20.944
1 SNPa238812 18759722 33.486 20.944
1 SNPa238798 18780636 33.533 20.96
1 SNPa238785 18796862 33.564 20.96
1 SNPa238778 18804165 33.58 20.96
1 SNPa238764 18815930 33.58 20.96
1 SNPa238757 18822215 33.58 20.96
1 SNPa238746 18839430 33.58 20.96
1 SNPa238731 18863842 33.627 20.96
1 SNPa238725 18875031 33.643 20.96
1 SNPa238724 18876369 33.659 20.96
1 SNPa238686 18935484 33.659 20.96
1 SNPa238668 18953862 33.674 20.96
1 SNPa238647 18986918 33.737 20.975
1 SNPa238641 18999027 33.753 20.991
1 SNPa238640 19001071 33.753 20.991
1 SNPa238638 19007534 33.768 20.991
1 SNPa238633 19013405 33.768 20.991
1 SNPa238631 19019248 33.768 20.991
1 SNPa238626 19026124 33.768 20.991
1 SNPa238617 19041143 33.768 20.991
1 SNPa238613 19045446 33.784 20.991
1 SNPa238591 19071115 33.784 20.991
1 SNPa238578 19089975 33.8 21.007
1 SNPa238572 19103679 33.815 21.023
1 SNPa238568 19117690 33.815 21.038
1 SNPa238564 19124799 33.815 21.038
1 SNPa238549 19144302 33.862 21.054
1 SNPa238548 19145397 33.878 21.085
1 SNPa238542 19150982 33.878 21.085
1 SNPa238539 19153337 33.909 21.085
1 SNPa238521 19178715 33.909 21.101
1 SNPa238515 19195754 33.941 21.101
1 SNPa238512 19202587 34.004 21.132
1 SNPa238492 19231136 34.082 21.164
1 SNPa238476 19259057 34.145 21.195
1 SNPa238471 19269932 34.16 21.211
1 SNPa238455 19292266 34.192 21.211
1 SNPa238443 19323276 34.207 21.226
1 SNPa238439 19329591 34.207 21.226
1 SNPa238426 19348515 34.223 21.242
1 SNPa238416 19362257 34.302 21.258
1 SNPa238405 19386612 34.333 21.258
1 SNPa238401 19393261 34.333 21.305
1 SNPa238397 19402224 34.364 21.321
1 SNPa238383 19427739 34.364 21.336
1 SNPa238352 19468231 34.364 21.352
1 SNPa238349 19473697 34.396 21.352
1 SNPa238346 19477742 34.411 21.352
1 SNPa238344 19480012 34.411 21.352
1 SNPa238325 19517005 34.427 21.352
1 SNPa238317 19523569 34.458 21.352
1 SNPa238311 19530318 34.49 21.352
1 SNPa238300 19543547 34.521 21.352
1 SNPa238281 19565627 34.521 21.352
1 SNPa238280 19567567 34.537 21.368
1 SNPi11649 19573156 34.537 21.368
1 SNPa238255 19602699 34.599 21.415
1 SNPi20440 19603744 34.631 21.446
1 SNPa238249 19613466 34.709 21.525
1 SNPa238229 19650882 34.772 21.572
1 SNPa238227 19654100 34.803 21.603
1 SNPa238212 19681245 34.819 21.65
1 SNPa238209 19684574 34.819 21.65
1 SNPa238207 19689097 34.819 21.776
1 SNPa238206 19690735 34.85 21.838
1 SNPa238203 19699004 34.85 21.838
1 SNPa238197 19710689 34.85 21.838
1 SNPa238196 19713008 34.866 21.838
1 SNPa238190 19726325 34.897 21.87
1 SNPa238186 19734678 34.96 21.901
1 SNPa238179 19746566 34.991 22.027
1 SNPa238178 19750277 35.023 22.058
1 SNPa238173 19756825 35.07 22.121
1 SNPi21263 19760416 35.133 22.231
1 SNPi15152 19761411 35.18 22.231
1 SNPa238170 19763962 35.227 22.325
1 SNPa238155 19816587 35.541 22.687
1 SNPa238154 19819642 35.588 22.734
1 SNPa238151 19829117 35.745 22.891
1 SNPa238142 19870178 35.902 23.095
1 SNPa238140 19871373 35.965 23.174
1 SNPa238138 19873713 36.059 23.221
1 SNPa238135 19915209 36.232 23.488
1 SNPa238125 19937723 36.404 23.708
1 SNPa238124 19954787 36.656 23.912
1 SNPa238120 19965780 36.797 24.101
1 SNPa238119 19968052 36.844 24.148
1 SNPa238117 19991086 36.875 24.211
1 SNPa238113 20021698 37.017 24.462
1 SNPa238111 20026992 37.032 24.509
1 SNPi14840 20030034 37.048 24.541
1 SNPa238109 20033764 37.174 24.604
1 SNPa238108 20035977 37.189 24.713
1 SNPa238104 20066262 37.33 24.933
1 SNPa238103 20068161 37.33 24.933
1 SNPa238102 20073823 37.44 25.043
1 SNPa238100 20079135 37.44 25.059
1 SNPa238099 20080546 37.44 25.09
1 SNPa238098 20082607 37.44 25.137
1 SNPa238097 20083497 37.456 25.137
1 SNPa238096 20083578 37.456 25.137
1 SNPa238095 20083753 37.456 25.153
1 SNPa238094 20084529 37.456 25.185
1 SNPa238093 20084913 37.456 25.185
1 SNPa238092 20084983 37.456 25.185
1 SNPa238091 20085029 37.472 25.232
1 SNPa238090 20085479 37.487 25.232
1 SNPa238089 20085645 37.487 25.232
1 SNPa238088 20085873 37.487 25.263
1 SNPa238087 20088276 37.503 25.31
1 SNPa238085 20094873 37.503 25.341
1 SNPa238084 20095545 37.519 25.388
1 SNPa238082 20096341 37.519 25.388
1 SNPa238080 20096793 37.534 25.483
1 SNPa238079 20097459 37.55 25.483
1 SNPa238078 20097528 37.566 25.545
1 SNPa238073 20105517 37.613 25.671
1 SNPa238072 20106299 37.613 25.671
1 SNPa238071 20106591 37.613 25.671
1 SNPa238070 20106946 37.613 25.702
1 SNPa238069 20108104 37.613 25.718
1 SNPa238068 20108349 37.628 25.749
1 SNPa238067 20108416 37.628 25.749
1 SNPa238066 20109485 37.628 25.797
1 SNPa238065 20110286 37.66 25.812
1 SNPa238063 20116151 37.66 25.828
1 SNPa238062 20117870 37.675 25.859
1 SNPa238061 20118671 37.738 25.922
1 SNPa238060 20118755 37.769 25.969
1 SNPa238059 20123659 37.848 26.079
1 SNPa238058 20127726 37.879 26.126
1 SNPa238057 20140494 37.879 26.173
1 SNPa238056 20141299 37.879 26.205
1 SNPa238055 20142862 37.879 26.236
1 SNPa238054 20142965 37.879 26.252
1 SNPa238053 20143013 37.879 26.314
1 SNPa238052 20145257 37.942 26.346
1 SNPa238051 20150364 37.973 26.503
1 SNPa238050 20151168 38.067 26.833
1 SNPa238045 20157864 38.114 26.943
1 SNPa238039 20173974 38.193 27.006
1 SNPa238036 20179337 38.256 27.242
1 SNPa238035 20188360 38.334 27.414
1 SNPa238028 20239663 38.444 27.587
1 SNPa238024 20246822 38.538 27.65
1 SNPa238014 20271219 38.554 27.681
1 SNPa238012 20284492 38.601 27.807
1 SNPa238010 20287901 38.695 27.933
1 SNPa238002 20306990 38.742 27.964
1 SNPa237988 20329440 38.742 28.137
1 SNPa237984 20335426 38.758 28.262
1 SNPa237982 20336813 38.758 28.294
1 SNPa237971 20350934 38.773 28.419
1 SNPa237965 20357756 38.773 28.498
1 SNPa237963 20365404 38.773 28.513
1 SNPa237954 20374993 38.805 28.529
1 SNPa237951 20381746 38.805 28.608
1 SNPa237945 20391617 38.852 28.639
1 SNPa237942 20394664 38.883 28.655
1 SNPa237938 20402551 38.899 28.702
1 SNPi31059 20403927 38.946 28.702
1 SNPa237936 20407539 38.946 28.733
1 SNPa237929 20421841 38.977 28.749
1 SNPa237917 20439666 39.008 28.78
1 SNPa237906 20461642 39.024 28.843
1 SNPa237903 20465193 39.024 28.874
1 SNPa237889 20491901 39.04 28.89
1 SNPa237883 20499576 39.055 28.89
1 SNPa237878 20505861 39.071 28.906
1 SNPa237870 20511275 39.071 28.906
1 SNPa237862 20522066 39.071 28.906
1 SNPa237861 20523151 39.087 28.906
1 SNPa237848 20535389 39.087 28.906
1 SNPa237846 20539168 39.102 28.937
1 SNPa237842 20548794 39.102 28.953
1 SNPa237841 20551270 39.102 28.968
1 SNPa237824 20566210 39.134 28.968
1 SNPa237823 20568691 39.165 28.984
1 SNPa237822 20570543 39.181 28.984
1 SNPa237812 20581996 39.196 29
1 SNPa237810 20587518 39.196 29.031
1 SNPa237771 20643098 39.259 29.125
1 SNPa237754 20661576 39.259 29.125
1 SNPa237747 20679906 39.259 29.125
1 SNPi39123 20681982 39.275 29.125
1 SNPa237726 20720658 39.322 29.188
1 SNPa237723 20725129 39.338 29.188
1 SNPa237711 20736110 39.369 29.204
1 SNPa237707 20739579 39.385 29.204
1 SNPa237704 20744798 39.416 29.219
1 SNPa237699 20751844 39.416 29.219
1 SNPa237690 20767222 39.432 29.219
1 SNPa237670 20792073 39.432 29.219
1 SNPa237669 20793567 39.447 29.235
1 SNPa237666 20797007 39.479 29.298
1 SNPa237661 20804320 39.494 29.329
1 SNPa237650 20822393 39.526 29.345
1 SNPa237649 20823413 39.541 29.361
1 SNPa237640 20833821 39.557 29.361
1 SNPa237633 20839511 39.604 29.408
1 SNPa237631 20843365 39.604 29.439
1 SNPa237630 20844645 39.62 29.533
1 SNPa237622 20879317 39.698 29.627
1 SNPa237619 20882658 39.698 29.643
1 SNPa237616 20887250 39.698 29.69
1 SNPa237615 20888036 39.761 29.69
1 SNPa237611 20899670 39.777 29.722
1 SNPa237603 20913659 39.824 29.737
1 SNPa237583 20955203 39.918 29.753
1 SNPa237534 21038252 39.949 29.8
1 SNPa237531 21041233 39.98 29.831
1 SNPa237516 21061162 39.996 29.847
1 SNPa237512 21066243 40.043 29.894
1 SNPa237480 21113975 40.09 29.91
1 SNPa237478 21116231 40.09 29.91
1 SNPa237477 21119128 40.137 29.941
1 SNPa237451 21159582 40.153 30.02
1 SNPa237446 21167280 40.2 30.02
1 SNPa237442 21172066 40.2 30.051
1 SNPa237431 21179265 40.216 30.051
1 SNPa237407 21217237 40.278 30.114
1 SNPa237379 21274273 40.341 30.255
1 SNPa237374 21288433 40.372 30.286
1 SNPa237365 21305558 40.451 30.318
1 SNPa237360 21325667 40.466 30.349
1 SNPa237359 21326606 40.498 30.428
1 SNPa237356 21329939 40.545 30.538
1 SNPa237346 21343007 40.608 30.758
1 SNPa237343 21348468 40.686 31.009
1 SNPa237329 21371370 40.764 31.15
1 SNPa237325 21378978 40.843 31.213
1 SNPa237321 21386941 40.89 31.276
1 SNPa237310 21397781 40.89 31.276
1 SNPa237308 21406449 40.906 31.307
1 SNPa237306 21408791 40.906 31.339
1 SNPi21325 21412393 40.937 31.449
1 SNPa237302 21426480 40.953 31.449
1 SNPa237294 21442886 40.984 31.464
1 SNPa237292 21445255 40.984 31.527
1 SNPa237287 21456192 41.015 31.558
1 SNPa237282 21463553 41.031 31.574
1 SNPa237281 21464978 41.047 31.574
1 SNPa237276 21470649 41.047 31.621
1 SNPa237274 21476415 41.062 31.668
1 SNPa237272 21479286 41.062 31.684
1 SNPa237271 21480227 41.094 31.746
1 SNPa237257 21517599 41.156 31.856
1 SNPa237256 21518610 41.156 31.919
1 SNPa237251 21523623 41.156 31.966
1 SNPa237248 21534501 41.172 31.966
1 SNPa237244 21543468 41.25 31.997
1 SNPa237243 21544431 41.313 32.123
1 SNPa237239 21550233 41.313 32.123
1 SNPa237227 21568651 41.345 32.17
1 SNPa237215 21580473 41.345 32.186
1 SNPa237210 21588310 41.392 32.248
1 SNPa237206 21590733 41.392 32.311
1 SNPa237205 21594155 41.392 32.327
1 SNPa237200 21601140 41.439 32.327
1 SNPa237183 21631069 41.454 32.343
1 SNPa237181 21632279 41.517 32.405
1 SNPa237176 21636983 41.58 32.421
1 SNPa237175 21641259 41.595 32.452
1 SNPa237167 21651874 41.595 32.484
1 SNPa237164 21654741 41.611 32.484
1 SNPa237151 21675485 41.642 32.484
1 SNPa237137 21697687 41.642 32.484
1 SNPa237135 21699215 41.642 32.484
1 SNPa237134 21702941 41.642 32.484
1 SNPa237124 21714043 41.642 32.499
1 SNPa237121 21719881 41.642 32.515
1 SNPa237096 21756079 41.642 32.531
1 SNPa237083 21769575 41.674 32.546
1 SNPa237070 21786611 41.689 32.578
1 SNPa237067 21790887 41.705 32.593
1 SNPa237063 21793501 41.721 32.609
1 SNPa237061 21799501 41.737 32.609
1 SNPa237059 21805397 41.768 32.672
1 SNPa237055 21811622 41.799 32.688
1 SNPa237048 21823826 41.799 32.688
1 SNPa237045 21827290 41.815 32.703
1 SNPa237042 21833653 41.815 32.735
1 SNPa237041 21840784 41.815 32.797
1 SNPa237021 21868660 41.831 32.891
1 SNPa237009 21885203 41.878 32.938
1 SNPa237003 21893348 41.893 33.001
1 SNPa237000 21897723 41.893 33.017
1 SNPa236998 21903163 41.909 33.033
1 SNPa236990 21913979 41.956 33.048
1 SNPa236983 21937316 41.972 33.048
1 SNPi23622 21942228 42.019 33.142
1 SNPi23621 21943898 42.019 33.158
1 SNPa236978 21946940 42.019 33.174
1 SNPa236977 21948967 42.019 33.174
1 SNPa236971 21956049 42.05 33.221
1 SNPa236965 21965211 42.05 33.268
1 SNPa236963 21967713 42.05 33.283
1 SNPa236961 21972345 42.05 33.346
1 SNPa236960 21975103 42.05 33.362
1 SNPa236955 21984130 42.05 33.362
1 SNPa236954 21985085 42.05 33.409
1 SNPa236950 21995316 42.05 33.456
1 SNPa236944 22004432 42.05 33.55
1 SNPa236941 22017532 42.05 33.644
1 SNPa236936 22036690 42.066 33.754
1 SNPa236934 22049298 42.081 33.801
1 SNPa236926 22062258 42.097 33.88
1 SNPa236924 22063680 42.097 33.989
1 SNPa236917 22080098 42.128 34.084
1 SNPa236914 22105631 42.144 34.178
1 SNPa236913 22107157 42.144 34.209
1 SNPa236912 22109970 42.144 34.209
1 SNPa236904 22127646 42.144 34.335
1 SNPa236901 22130829 42.144 34.366
1 SNPa236897 22134007 42.144 34.413
1 SNPa236895 22136303 42.144 34.429
1 SNPa236891 22143102 42.144 34.444
1 SNPa236886 22147765 42.16 34.444
1 SNPa236874 22161068 42.175 34.57
1 SNPa236873 22162118 42.175 34.57
1 SNPa236865 22173362 42.175 34.57
1 SNPa236863 22176904 42.175 34.617
1 SNPa236861 22178329 42.175 34.648
1 SNPa236850 22191700 42.175 34.664
1 SNPa236846 22198812 42.191 34.711
1 SNPa236832 22216936 42.222 34.758
1 SNPa236825 22228258 42.238 34.821
1 SNPa236809 22246105 42.238 34.883
1 SNPa236795 22276351 42.269 35.04
1 SNPa236794 22278225 42.301 35.088
1 SNPa236781 22289068 42.301 35.119
1 SNPa236780 22290341 42.348 35.15
1 SNPi29924 22333896 42.364 35.244
1 SNPa236757 22354526 42.395 35.276
1 SNPa236752 22366447 42.395 35.338
1 SNPa236745 22375350 42.395 35.354
1 SNPa236734 22387713 42.426 35.37
1 SNPa236732 22390726 42.442 35.385
1 SNPa236727 22400466 42.442 35.401
1 SNPa236718 22414546 42.442 35.401
1 SNPa236715 22423841 42.489 35.448
1 SNPi23407 22426381 42.567 35.511
1 SNPa236698 22482935 42.599 35.636
1 SNPa236688 22510693 42.614 35.699
1 SNPa236687 22511958 42.614 35.715
1 SNPa236682 22527081 42.63 35.715
1 SNPa236678 22532782 42.63 35.731
1 SNPa236665 22547161 42.693 35.746
1 SNPa236657 22561827 42.708 35.809
1 SNPa236649 22583891 42.803 35.919
1 SNPa236629 22615147 42.803 36.076
1 SNPa236627 22620257 42.803 36.123
1 SNPa236620 22637280 42.85 36.201
1 SNPa236618 22642536 42.865 36.233
1 SNPa236605 22669896 42.912 36.264
1 SNPa236598 22701287 42.959 36.437
1 SNPa236592 22712146 42.975 36.452
1 SNPa236590 22724575 43.022 36.499
1 SNPa236589 22726714 43.038 36.499
1 SNPa236581 22743742 43.053 36.499
1 SNPa236576 22751747 43.069 36.515
1 SNPa236563 22769972 43.116 36.546
1 SNPa236562 22771406 43.148 36.578
1 SNPa236561 22779453 43.195 36.609
1 SNPi9618 22780593 43.195 36.625
1 SNPa236548 22804888 43.21 36.782
1 SNPa236521 22836976 43.273 37.018
1 SNPa236520 22839632 43.273 37.018
1 SNPa236512 22846124 43.289 37.08
1 SNPa236511 22847242 43.304 37.096
1 SNPa236509 22851213 43.32 37.127
1 SNPa236499 22879767 43.336 37.174
1 SNPa236498 22881717 43.336 37.19
1 SNPa236495 22893760 43.336 37.221
1 SNPa236492 22899009 43.336 37.268
1 SNPa236490 22901711 43.351 37.3
1 SNPa236480 22917101 43.414 37.331
1 SNPa236475 22925769 43.445 37.41
1 SNPa236467 22939405 43.445 37.41
1 SNPi8516 22953276 43.461 37.457
1 SNPa236444 22984054 43.461 37.488
1 SNPa236436 23002771 43.461 37.519
1 SNPa236425 23016447 43.461 37.582
1 SNPa236415 23040362 43.461 37.598
1 SNPa236406 23057470 43.461 37.598
1 SNPa236398 23079697 43.461 37.629
1 SNPa236390 23094882 43.461 37.66
1 SNPa236387 23111193 43.477 37.707
1 SNPa236370 23144557 43.539 37.755
1 SNPa236358 23171212 43.571 37.77
1 SNPa236353 23182386 43.587 37.786
1 SNPa236339 23197929 43.587 37.802
1 SNPa236331 23205496 43.602 37.802
1 SNPa236318 23221498 43.602 37.817
1 SNPa236304 23251706 43.602 37.849
1 SNPa236284 23286502 43.602 37.864
1 SNPa236280 23299952 43.634 37.911
1 SNPa236268 23322557 43.634 37.911
1 SNPa236257 23341321 43.634 37.927
1 SNPa236228 23399799 43.665 37.974
1 SNPa236222 23418538 43.665 37.974
1 SNPa236208 23441887 43.665 37.974
1 SNPa236197 23460353 43.665 38.021
1 SNPa236161 23508584 43.712 38.037
1 SNPa236155 23513305 43.759 38.052
1 SNPa236153 23516582 43.759 38.052
1 SNPa236141 23545813 43.759 38.052
1 SNPa236116 23583764 43.759 38.068
1 SNPa236106 23599014 43.775 38.084
1 SNPa236096 23622157 43.775 38.099
1 SNPa236079 23649228 43.775 38.099
1 SNPa236061 23675751 43.79 38.115
1 SNPa236042 23713780 43.822 38.131
1 SNPa236032 23729272 43.837 38.131
1 SNPa236026 23739694 43.837 38.131
1 SNPa236018 23756004 43.869 38.131
1 SNPa235940 23864582 43.9 38.146
1 SNPa235906 23907201 43.9 38.146
1 SNPa235893 23922179 43.916 38.162
1 SNPa235884 23931932 43.947 38.178
1 SNPa235850 23980344 43.947 38.178
1 SNPa235841 23993256 43.963 38.178
1 SNPa235830 24015375 43.978 38.178
1 SNPa235824 24032020 44.01 38.194
1 SNPa235806 24068670 44.057 38.209
1 SNPa235789 24100482 44.072 38.209
1 SNPa235772 24134251 44.088 38.225
1 SNPa235755 24158990 44.088 38.225
1 SNPa235720 24220719 44.088 38.241
1 SNPi15635 24227815 44.088 38.241
1 SNPa235713 24229398 44.104 38.272
1 SNPa235694 24272936 44.135 38.272
1 SNPa235681 24300779 44.151 38.288
1 SNPa235664 24344975 44.214 38.303
1 SNPa235630 24402562 44.214 38.319
1 SNPa235614 24429954 44.261 38.319
1 SNPa235601 24483912 44.261 38.335
1 SNPa235600 24487061 44.261 38.335
1 SNPa235592 24507114 44.276 38.335
1 SNPa235587 24521074 44.276 38.366
1 SNPa235582 24533967 44.276 38.382
1 SNPa235576 24540347 44.276 38.382
1 SNPa235567 24550688 44.276 38.382
1 SNPa235564 24562571 44.276 38.382
1 SNPa235560 24572229 44.276 38.382
1 SNPa235554 24578488 44.276 38.382
1 SNPa235546 24592641 44.339 38.413
1 SNPa235542 24596209 44.37 38.429
1 SNPa235528 24624036 44.386 38.429
1 SNPa235500 24667474 44.417 38.46
1 SNPa235486 24682930 44.433 38.46
1 SNPa235474 24704601 44.449 38.476
1 SNPa235463 24718420 44.449 38.491
1 SNPa235460 24724079 44.464 38.491
1 SNPa235417 24787149 44.496 38.507
1 SNPa235408 24807323 44.511 38.507
1 SNPa235381 24852685 44.527 38.507
1 SNPa235378 24860135 44.527 38.507
1 SNPa235377 24861055 44.59 38.523
1 SNPa235360 24880677 44.59 38.538
1 SNPa235330 24920617 44.59 38.538
1 SNPa235322 24934225 44.606 38.538
1 SNPa235310 24943940 44.606 38.538
1 SNPa235308 24946272 44.606 38.538
1 SNPa235307 24947867 44.606 38.538
1 SNPa235292 24973934 44.606 38.57
1 SNPa235283 24990629 44.637 38.601
1 SNPa235264 25010885 44.637 38.601
1 SNPa235250 25031995 44.653 38.601
1 SNPa235240 25043588 44.653 38.633
1 SNPa235215 25075723 44.653 38.664
1 SNPa235204 25097905 44.684 38.664
1 SNPa235176 25140289 44.684 38.68
1 SNPa235172 25149074 44.684 38.68
1 SNPa235165 25161400 44.684 38.68
1 SNPi12844 25178752 44.684 38.695
1 SNPa235149 25185411 44.7 38.695
1 SNPa235139 25194194 44.7 38.695
1 SNPa235119 25231533 44.7 38.711
1 SNPa235109 25247995 44.731 38.727
1 SNPa235098 25265617 44.762 38.742
1 SNPa235094 25268197 44.778 38.758
1 SNPa235090 25291069 44.778 38.805
1 SNPa235082 25305498 44.778 38.805
1 SNPa235080 25308268 44.778 38.805
1 SNPa235076 25313530 44.778 38.836
1 SNPa235060 25335554 44.778 38.899
1 SNPa235056 25338418 44.794 38.899
1 SNPa235048 25356612 44.794 38.899
1 SNPa235023 25398496 44.825 38.93
1 SNPa235022 25399675 44.825 38.962
1 SNPa235010 25419739 44.872 39.009
1 SNPa234995 25440680 44.903 39.056
1 SNPa234989 25448541 44.903 39.056
1 SNPa234976 25468641 44.903 39.119
1 SNPa234962 25512450 44.919 39.15
1 SNPa234959 25525249 44.919 39.15
1 SNPa234953 25543047 44.966 39.197
1 SNPa234951 25545283 44.982 39.228
1 SNPa234940 25582087 45.013 39.228
1 SNPa234931 25596784 45.029 39.275
1 SNPa234924 25605139 45.029 39.275
1 SNPa234892 25653981 45.044 39.307
1 SNPa234847 25707580 45.044 39.322
1 SNPa234846 25709645 45.044 39.322
1 SNPa234838 25732778 45.06 39.338
1 SNPa234837 25734614 45.06 39.338
1 SNPa234833 25744567 45.06 39.338
1 SNPa234823 25757519 45.076 39.354
1 SNPa234810 25786059 45.076 39.369
1 SNPa234795 25813128 45.107 39.385
1 SNPa234793 25816753 45.123 39.385
1 SNPa234789 25819902 45.123 39.385
1 SNPa234779 25830742 45.123 39.385
1 SNPa234777 25834166 45.123 39.385
1 SNPa234776 25836834 45.123 39.385
1 SNPa234773 25843900 45.123 39.385
1 SNPa234769 25852168 45.138 39.385
1 SNPa234762 25871765 45.154 39.432
1 SNPa234761 25875756 45.154 39.432
1 SNPa234748 25896794 45.154 39.432
1 SNPa234746 25899019 45.154 39.432
1 SNPa234743 25905675 45.17 39.495
1 SNPa234705 25949763 45.201 39.495
1 SNPa234698 25957760 45.217 39.636
1 SNPa234676 26008103 45.217 39.636
1 SNPa234674 26014811 45.342 39.668
1 SNPa234667 26031721 45.358 39.668
1 SNPa234649 26066656 45.389 39.683
1 SNPa234597 26149414 45.389 39.699
1 SNPa234584 26181187 45.405 39.762
1 SNPa234582 26182891 45.468 39.762
1 SNPa234571 26215191 45.484 39.762
1 SNPa234545 26278768 45.499 39.762
1 SNPa234544 26280145 45.499 39.762
1 SNPa234535 26298017 45.499 39.762
1 SNPa234531 26313576 45.531 39.762
1 SNPa234521 26349803 45.578 39.793
1 SNPa234520 26351457 45.609 39.809
1 SNPa234519 26352422 45.609 39.809
1 SNPa234517 26359933 45.64 39.887
1 SNPa234516 26360068 45.64 39.887
1 SNPa234515 26363967 45.672 39.887
1 SNPa234514 26364145 45.672 39.887
1 SNPa234513 26367593 45.687 39.918
1 SNPa234512 26368707 45.703 39.918
1 SNPa234511 26369096 45.703 39.918
1 SNPa234510 26369264 45.703 39.918
1 SNPa234509 26369401 45.703 39.918
1 SNPa234508 26369819 45.703 39.934
1 SNPa234507 26370087 45.734 39.965
1 SNPa234505 26373872 45.734 39.965
1 SNPa234504 26374997 45.734 39.965
1 SNPa234503 26376178 45.734 39.981
1 SNPa234499 26379494 45.876 40.107
1 SNPa234498 26379921 45.876 40.107
1 SNPa234497 26380490 45.876 40.107
1 SNPa234496 26382663 45.907 40.107
1 SNPa234495 26383486 45.907 40.107
1 SNPa234494 26385770 45.985 40.201
1 SNPa234493 26391630 46.001 40.201
1 SNPa234490 26393185 46.048 40.295
1 SNPa234489 26396881 46.048 40.295
1 SNPa234488 26397204 46.079 40.295
1 SNPa234487 26397652 46.079 40.295
1 SNPa234486 26399758 46.079 40.295
1 SNPa234484 26408698 46.079 40.295
1 SNPa234483 26409359 46.079 40.295
1 SNPa234482 26409528 46.126 40.311
1 SNPa234480 26411466 46.126 40.311
1 SNPa234479 26414458 46.126 40.311
1 SNPa234477 26415666 46.126 40.311
1 SNPa234476 26417660 46.126 40.311
1 SNPa234473 26421482 46.126 40.311
1 SNPa234472 26423016 46.126 40.311
1 SNPa234471 26425416 46.126 40.311
1 SNPa234469 26435353 46.126 40.311
1 SNPa234468 26435639 46.126 40.311
1 SNPa234467 26438990 46.142 40.326
1 SNPa234466 26439991 46.142 40.326
1 SNPa234465 26440159 46.142 40.326
1 SNPa234464 26440697 46.142 40.326
1 SNPa234462 26443457 46.142 40.326
1 SNPa234461 26447600 46.142 40.326
1 SNPa234460 26448348 46.173 40.326
1 SNPa234341 26700801 46.205 40.405
1 SNPa234337 26703572 46.205 40.405
1 SNPa234306 26780678 46.205 40.405
1 SNPa460049 27161303 46.205 40.405
1 SNPa460041 27247712 46.22 40.405
1 SNPa460018 27473931 46.22 40.42
1 SNPa459996 27703165 46.252 40.452
1 SNPa459983 27800797 46.268 40.452
1 SNPa459981 27804980 46.268 40.483
1 SNPa459979 27813764 46.268 40.499
1 SNPa459929 27970419 46.268 40.546
1 SNPa459921 27988305 46.268 40.546
1 SNPa459919 27989801 46.268 40.546
1 SNPa459911 27998242 46.268 40.546
1 SNPa459901 28019343 46.299 40.546
1 SNPa459892 28029286 46.315 40.577
1 SNPa459870 28121916 46.315 40.577
1 SNPa459862 28143602 46.33 40.609
1 SNPi16042 28306595 46.33 40.609
1 SNPa459772 28402669 46.33 40.609
1 SNPa459759 28438193 46.33 40.609
1 SNPa459744 28482643 46.33 40.609
1 SNPa459721 28551703 46.362 40.64
1 SNPi39966 28625056 46.362 40.703
1 SNPa459630 28837669 46.362 40.703
1 SNPa459623 28856764 46.377 40.718
1 SNPa459551 28986827 46.393 40.781
1 SNPa459528 29014303 46.409 40.781
1 SNPa459506 29041728 46.44 40.812
1 SNPa459482 29083768 46.44 40.812
1 SNPa459477 29096443 46.471 40.844
1 SNPa459473 29107746 46.471 40.844
1 SNPa388627 29143657 46.471 40.891
1 SNPa388621 29162232 46.471 40.891
1 SNPa388604 29214107 46.487 40.954
1 SNPa388590 29274151 46.487 40.985
1 SNPa388555 29326612 46.487 41.001
1 SNPa388475 29464189 46.518 41.032
1 SNPa388405 29557086 46.518 41.032
1 SNPa388375 29597891 46.518 41.032
1 SNPa388353 29626872 46.518 41.048
1 SNPa388352 29628329 46.518 41.048
1 SNPa388345 29636335 46.518 41.048
1 SNPa388344 29639545 46.518 41.048
1 SNPa388337 29647519 46.534 41.063
1 SNPa388281 29748393 46.565 41.079
1 SNPa388235 29833328 46.565 41.079
1 SNPa388232 29835352 46.581 41.079
1 SNPa388156 29941050 46.597 41.079
1 SNPa388140 29961222 46.597 41.079
1 SNPa388119 29991851 46.597 41.079
1 SNPa388037 30098315 46.597 41.079
1 SNPa387965 30191587 46.597 41.095
1 SNPa387963 30193232 46.597 41.11
1 SNPa387892 30295437 46.597 41.11
1 SNPa387801 30412868 46.597 41.11
1 SNPa387773 30452508 46.597 41.11
1 SNPi7047 30513166 46.612 41.126
1 SNPa387721 30526800 46.612 41.142
1 SNPa387705 30551648 46.628 41.142
1 SNPa387678 30589174 46.644 41.157
1 SNPa387651 30625334 46.659 41.173
1 SNPa387627 30667598 46.675 41.173
1 SNPa387571 30750688 46.675 41.173
1 SNPa387545 30806849 46.675 41.173
1 SNPa387530 30826216 46.675 41.173
1 SNPa387512 30844262 46.675 41.173
1 SNPa387498 30858027 46.675 41.173
1 SNPa387480 30892275 46.675 41.173
1 SNPa387357 31084817 46.675 41.189
1 SNPa387165 31353482 46.691 41.22
1 SNPi3566 31365344 46.691 41.22
1 SNPa387142 31382278 46.691 41.236
1 SNPa387130 31404119 46.706 41.267
1 SNPi15646 31409120 46.706 41.267
1 SNPa387105 31435198 46.706 41.267
1 SNPa387093 31448798 46.706 41.298
1 SNPa387081 31463627 46.706 41.298
1 SNPa387074 31481386 46.706 41.298
1 SNPa387065 31495013 46.706 41.298
1 SNPa387060 31508071 46.706 41.298
1 SNPa387052 31523864 46.706 41.298
1 SNPa387046 31532467 46.706 41.298
1 SNPa387043 31536377 46.722 41.298
1 SNPa387030 31556010 46.738 41.33
1 SNPa386985 31626496 46.738 41.33
1 SNPa386980 31632432 46.769 41.33
1 SNPa386955 31664959 46.769 41.33
1 SNPa386903 31759347 46.769 41.33
1 SNPa386900 31760377 46.785 41.33
1 SNPa386859 31828590 46.8 41.33
1 SNPa386804 31906716 46.8 41.33
1 SNPa386801 31911010 46.816 41.33
1 SNPa386781 31927541 46.816 41.33
1 SNPa386752 31956288 46.832 41.346
1 SNPa386737 31981242 46.832 41.346
1 SNPi20281 32017345 46.832 41.346
1 SNPa386676 32060400 46.832 41.346
1 SNPa386595 32178700 46.832 41.346
1 SNPa386535 32257243 46.832 41.346
1 SNPa386517 32274416 46.832 41.346
1 SNPa386513 32283778 46.832 41.361
1 SNPa386451 32359083 46.863 41.361
1 SNPa386424 32404063 46.879 41.377
1 SNPa386357 32500208 46.895 41.377
1 SNPa386355 32505223 46.895 41.393
1 SNPa386348 32514920 46.895 41.393
1 SNPi9079 32552866 46.91 41.408
1 SNPa386301 32603953 46.926 41.408
1 SNPa386254 32662304 46.973 41.408
1 SNPa386242 32677742 46.973 41.424
1 SNPa386232 32690197 46.989 41.424
1 SNPa386225 32698717 46.989 41.44
1 SNPa386212 32719533 47.004 41.455
1 SNPa386203 32730958 47.004 41.471
1 SNPa386201 32738363 47.004 41.487
1 SNPa386197 32745577 47.004 41.502
1 SNPa386178 32776724 47.051 41.518
1 SNPa386168 32790732 47.083 41.565
1 SNPa386144 32833960 47.083 41.565
1 SNPa386108 32896135 47.083 41.628
1 SNPa386082 32934035 47.083 41.628
1 SNPa386063 32965046 47.083 41.628
1 SNPa386054 32978140 47.098 41.643
1 SNPa386026 33016836 47.098 41.675
1 SNPa386019 33032377 47.145 41.706
1 SNPa386014 33039030 47.145 41.706
1 SNPa386011 33040773 47.145 41.706
1 SNPa386002 33052571 47.161 41.706
1 SNPa385986 33080376 47.161 41.769
1 SNPi4296 33107439 47.177 41.769
1 SNPa374668 33122955 47.177 41.8
1 SNPa374673 33134595 47.208 41.8
1 SNPa374677 33144770 47.271 41.8
1 SNPa374706 33189558 47.271 41.8
1 SNPa374749 33241887 47.271 41.8
1 SNPa374763 33270137 47.302 41.832
1 SNPa374853 33375507 47.302 41.832
1 SNPa374916 33448876 47.302 41.832
1 SNPa374928 33464029 47.318 41.832
1 SNPa374949 33502667 47.318 41.832
1 SNPa374964 33523052 47.318 41.832
1 SNPa374985 33547856 47.318 41.847
1 SNPa374988 33550923 47.318 41.847
1 SNPa375032 33612219 47.318 41.879
1 SNPa375054 33651171 47.318 41.879
1 SNPa375066 33669749 47.349 41.879
1 SNPa375071 33674681 47.365 41.879
1 SNPa375073 33678869 47.365 41.926
1 SNPa375123 33742826 47.506 41.988
1 SNPa375188 33834167 47.506 42.02
1 SNPa375199 33851910 47.569 42.067
1 SNPa375205 33858311 47.569 42.067
1 SNPa375210 33860615 47.569 42.067
1 SNPa375219 33862463 47.569 42.067
1 SNPa375222 33863510 47.569 42.114
1 SNPa375233 33869169 47.616 42.114
1 SNPa375234 33870314 47.616 42.13
1 SNPa375249 33881020 47.632 42.13
1 SNPa375252 33881813 47.647 42.13
1 SNPa375261 33885295 47.647 42.13
1 SNPa375263 33885407 47.647 42.145
1 SNPa375266 33887088 47.647 42.145
1 SNPa375269 33888868 47.647 42.145
1 SNPa375271 33890109 47.663 42.177
1 SNPa375272 33890155 47.663 42.177
1 SNPa375273 33890304 47.663 42.177
1 SNPa375280 33894197 47.663 42.177
1 SNPa375282 33894641 47.663 42.177
1 SNPa375292 33897553 47.663 42.177
1 SNPa375293 33897615 47.663 42.177
1 SNPa375298 33899845 47.663 42.177
1 SNPa375303 33904128 47.663 42.177
1 SNPa375308 33905614 47.679 42.177
1 SNPa375311 33906982 47.679 42.177
1 SNPa375313 33907108 47.679 42.192
1 SNPa375339 33917836 47.679 42.192
1 SNPa375342 33920162 47.694 42.192
1 SNPa375346 33921796 47.694 42.192
1 SNPa375348 33923081 47.694 42.192
1 SNPa375349 33923885 47.726 42.239
1 SNPa375359 33931352 47.726 42.255
1 SNPa375362 33932635 47.726 42.255
1 SNPa375363 33932716 47.726 42.255
1 SNPa375372 33939402 47.741 42.271
1 SNPa375374 33939531 47.741 42.271
1 SNPa375392 33948262 47.804 42.333
1 SNPa375395 33949862 47.882 42.428
1 SNPa375397 33951855 47.882 42.428
1 SNPa375398 33952765 47.882 42.428
1 SNPa375399 33952840 47.945 42.49
1 SNPa375403 33954694 47.945 42.49
1 SNPa375413 33957303 47.945 42.49
1 SNPa375414 33959793 47.945 42.506
1 SNPa375415 33960224 47.945 42.506
1 SNPa375416 33960505 47.945 42.506
1 SNPa375417 33960904 47.961 42.506
1 SNPa375420 33962657 47.961 42.522
1 SNPa375425 33967155 47.976 42.522
1 SNPa375428 33969552 47.992 42.522
1 SNPa375431 33970091 47.992 42.522
1 SNPa375442 33977975 47.992 42.522
1 SNPa375444 33978324 47.992 42.522
1 SNPa375445 33978632 47.992 42.537
1 SNPa375450 33982337 47.992 42.537
1 SNPa375452 33983417 47.992 42.6
1 SNPa375455 33984524 48.008 42.631
1 SNPa375458 33985920 48.008 42.631
1 SNPa375461 33986589 48.008 42.631
1 SNPa375469 33994757 48.023 42.647
1 SNPa375470 33996769 48.023 42.663
1 SNPa375477 34002583 48.039 42.663
1 SNPa375488 34016683 48.055 42.663
1 SNPa375491 34019245 48.07 42.678
1 SNPa375499 34027357 48.165 42.678
1 SNPa375528 34074659 48.18 42.678
1 SNPa375535 34088480 48.18 42.678
1 SNPa375537 34090197 48.196 42.678
1 SNPa375539 34093769 48.243 42.694
1 SNPa375566 34128039 48.259 42.694
1 SNPa375637 34210361 48.274 42.694
1 SNPa375672 34259811 48.274 42.694
1 SNPa375729 34333011 48.274 42.694
1 SNPa375747 34349711 48.29 42.694
1 SNPa375751 34355619 48.29 42.71
1 SNPa375780 34394966 48.29 42.71
1 SNPa375781 34396776 48.29 42.71
1 SNPa375818 34442945 48.29 42.71
1 SNPa375846 34475613 48.29 42.71
1 SNPa375872 34512503 48.306 42.757
1 SNPa375893 34534869 48.306 42.757
1 SNPa375986 34698762 48.306 42.757
1 SNPa376018 34740515 48.306 42.757
1 SNPa376024 34750659 48.337 42.757
1 SNPa376073 34817101 48.337 42.772
1 SNPa376080 34822039 48.337 42.772
1 SNPa376084 34830254 48.337 42.772
1 SNPa376086 34832932 48.337 42.772
1 SNPa376114 34867341 48.353 42.772
1 SNPa376153 34925331 48.353 42.772
1 SNPa376155 34927257 48.353 42.772
1 SNPa376156 34929149 48.368 42.772
1 SNPa376177 34957317 48.368 42.772
1 SNPa376182 34961016 48.384 42.788
1 SNPa376211 35004324 48.384 42.788
1 SNPa376214 35008769 48.4 42.819
1 SNPa376216 35015099 48.4 42.819
1 SNPa376240 35057807 48.478 42.835
1 SNPa376254 35089386 48.478 42.867
1 SNPa376273 35118263 48.478 42.882
1 SNPa376298 35151803 48.478 42.882
1 SNPa376302 35162140 48.478 42.882
1 SNPa376371 35248936 48.494 42.898
1 SNPa376381 35262535 48.541 42.898
1 SNPa376388 35274591 48.541 42.898
1 SNPa376395 35283311 48.572 42.898
1 SNPa376400 35289347 48.588 42.914
1 SNPa376421 35316267 48.588 42.914
1 SNPa376424 35320095 48.588 42.914
1 SNPa376448 35362308 48.635 42.929
1 SNPa376508 35440940 48.651 42.945
1 SNPa376511 35444842 48.651 42.945
1 SNPi7656 35447608 48.666 42.961
1 SNPa376549 35504394 48.666 42.961
1 SNPa376552 35508858 48.682 42.961
1 SNPa376557 35513592 48.682 42.961
1 SNPa376588 35559595 48.682 42.961
1 SNPa376598 35574988 48.682 42.961
1 SNPa376633 35618946 48.682 42.961
1 SNPa376651 35650617 48.713 42.961
1 SNPa376686 35693483 48.729 42.976
1 SNPa376688 35694966 48.729 42.976
1 SNPa376706 35727685 48.745 42.976
1 SNPa376708 35731398 48.745 42.992
1 SNPa376716 35744744 48.76 43.008
1 SNPa376737 35772013 48.76 43.023
1 SNPa376747 35788929 48.792 43.023
1 SNPa376749 35791809 48.792 43.023
1 SNPa376760 35806300 48.807 43.07
1 SNPa376764 35809520 48.854 43.133
1 SNPa376801 35856082 48.886 43.164
1 SNPa376802 35857572 48.901 43.18
1 SNPi41343 35866185 48.917 43.18
1 SNPa376815 35872651 48.917 43.196
1 SNPa376822 35889194 48.933 43.211
1 SNPa376833 35904103 48.964 43.211
1 SNPa376887 35976104 48.964 43.227
1 SNPa376888 35980393 48.964 43.274
1 SNPa376895 35993365 48.964 43.29
1 SNPa376896 35999502 48.98 43.29
1 SNPa376908 36015488 48.995 43.306
1 SNPa376913 36024348 49.011 43.306
1 SNPa376915 36026873 49.027 43.306
1 SNPa376918 36033694 49.042 43.337
1 SNPa376924 36040362 49.042 43.337
1 SNPa376925 36046128 49.042 43.353
1 SNPa376927 36047646 49.042 43.368
1 SNPa376933 36055056 49.058 43.368
1 SNPa376943 36074755 49.058 43.4
1 SNPa376944 36078316 49.09 43.447
1 SNPa376965 36127617 49.09 43.462
1 SNPa376968 36130849 49.09 43.462
1 SNPa376970 36138591 49.105 43.525
1 SNPa376978 36149802 49.137 43.525
1 SNPa376991 36184490 49.168 43.541
1 SNPa377001 36201427 49.168 43.572
1 SNPi5292 36213064 49.168 43.619
1 SNPa377018 36249767 49.184 43.635
1 SNPa377019 36254185 49.184 43.635
1 SNPa377022 36257552 49.184 43.635
1 SNPa377027 36262562 49.184 43.666
1 SNPa377037 36276589 49.199 43.682
1 SNPa377040 36283738 49.215 43.682
1 SNPa377056 36315893 49.215 43.713
1 SNPa377078 36363491 49.246 43.729
1 SNPa377091 36385095 49.246 43.729
1 SNPa377095 36389746 49.262 43.792
1 SNPa377116 36424635 49.262 43.854
1 SNPa377123 36433638 49.293 43.87
1 SNPa377129 36445414 49.293 43.87
1 SNPa377144 36477442 49.293 43.901
1 SNPa377160 36507211 49.293 43.948
1 SNPa377172 36537488 49.309 43.964
1 SNPa377219 36613850 49.325 43.98
1 SNPa377250 36665352 49.372 43.98
1 SNPa377281 36715186 49.372 43.98
1 SNPa377288 36732270 49.419 44.027
1 SNPa377294 36736712 49.434 44.043
1 SNPa377306 36754399 49.481 44.043
1 SNPa377311 36760941 49.481 44.043
1 SNPa377338 36806516 49.481 44.043
1 SNPa377392 36872173 49.497 44.043
1 SNPa377411 36895632 49.497 44.043
1 SNPa377446 36939103 49.497 44.074
1 SNPi14241 36944428 49.497 44.074
1 SNPa377477 36989046 49.497 44.105
1 SNPa377483 36999978 49.497 44.105
1 SNPa377497 37020061 49.513 44.105
1 SNPa377550 37118994 49.513 44.105
1 SNPa377583 37167574 49.513 44.105
1 SNPa184363 37437404 49.513 44.137
1 SNPa184330 37476340 49.513 44.152
1 SNPa184290 37525415 49.528 44.152
1 SNPa184286 37533714 49.528 44.184
1 SNPa184220 37622855 49.528 44.184
1 SNPa184131 37760378 49.528 44.184
1 SNPa184085 37838673 49.528 44.184
1 SNPa184057 37883510 49.528 44.184
1 SNPa184046 37902726 49.528 44.184
1 SNPa184026 37927143 49.56 44.184
1 SNPa184019 37934620 49.56 44.184
1 SNPa183994 37988179 49.56 44.199
1 SNPa183976 38016952 49.607 44.215
1 SNPa183917 38093133 49.607 44.215
1 SNPa183854 38185158 49.654 44.215
1 SNPa183851 38189755 49.67 44.246
1 SNPa183784 38283816 49.67 44.246
1 SNPa183779 38288995 49.685 44.262
1 SNPa183762 38313432 49.717 44.262
1 SNPa183714 38397795 49.717 44.262
1 SNPa183677 38439234 49.748 44.262
1 SNPa183656 38479880 49.748 44.262
1 SNPa183652 38486785 49.779 44.262
1 SNPa183623 38522761 49.779 44.262
1 SNPa183610 38546613 49.779 44.262
1 SNPa183606 38551179 49.795 44.278
1 SNPi9353 38557273 49.811 44.293
1 SNPa183586 38584074 49.826 44.309
1 SNPa183581 38588579 49.826 44.309
1 SNPa183551 38634434 49.842 44.34
1 SNPa183531 38662764 49.858 44.34
1 SNPa183510 38704592 49.873 44.356
1 SNPa183442 38791263 49.873 44.372
1 SNPa183438 38800879 49.889 44.372
1 SNPa183412 38833681 49.92 44.387
1 SNPa183401 38852708 49.92 44.419
1 SNPa183399 38860889 49.936 44.434
1 SNPi36734 38863435 49.936 44.45
1 SNPa183391 38870144 49.952 44.45
1 SNPa183339 38933198 49.967 44.45
1 SNPa183335 38941862 49.967 44.45
1 SNPa183329 38945580 49.967 44.45
1 SNPi6087 38952333 49.967 44.45
1 SNPa183322 38959187 49.967 44.45
1 SNPa183317 38967405 49.999 44.497
1 SNPa183303 38993434 49.999 44.497
1 SNPa183251 39067285 49.999 44.513
1 SNPa183249 39069292 49.999 44.513
1 SNPa183247 39070710 49.999 44.513
1 SNPa183244 39075103 49.999 44.513
1 SNPa183243 39076272 49.999 44.513
1 SNPa183219 39114881 49.999 44.513
1 SNPa183203 39143122 50.03 44.513
1 SNPa183191 39162029 50.03 44.529
1 SNPa183171 39197049 50.03 44.529
1 SNPa183140 39241632 50.03 44.529
1 SNPa183138 39244157 50.046 44.529
1 SNPa183135 39245502 50.046 44.529
1 SNPa183101 39296083 50.046 44.529
1 SNPa183099 39300257 50.061 44.529
1 SNPi17113 39311295 50.061 44.529
1 SNPa183086 39313455 50.061 44.529
1 SNPa183074 39326580 50.061 44.529
1 SNPa183060 39352285 50.093 44.56
1 SNPa183026 39424587 50.093 44.56
1 SNPa183021 39431105 50.093 44.56
1 SNPa183005 39454968 50.093 44.56
1 SNPa182983 39484956 50.093 44.591
1 SNPa182948 39538869 50.093 44.607
1 SNPa182936 39562787 50.093 44.607
1 SNPa182918 39589170 50.108 44.607
1 SNPa182912 39601436 50.124 44.638
1 SNPa182909 39605534 50.14 44.654
1 SNPa182890 39630798 50.14 44.67
1 SNPa182832 39708723 50.171 44.67
1 SNPa182767 39802092 50.171 44.67
1 SNPa182629 40001631 50.171 44.67
1 SNPa182621 40017061 50.171 44.67
1 SNPa182611 40036100 50.187 44.685
1 SNPa182590 40071299 50.187 44.685
1 SNPa182572 40100771 50.203 44.717
1 SNPa182563 40112067 50.203 44.732
1 SNPa182521 40185043 50.218 44.732
1 SNPa182465 40266755 50.218 44.732
1 SNPa182460 40273100 50.218 44.732
1 SNPa182434 40314886 50.234 44.732
1 SNPa182430 40320712 50.25 44.732
1 SNPa182429 40322718 50.25 44.732
1 SNPa182423 40329609 50.265 44.748
1 SNPa182395 40360267 50.265 44.748
1 SNPa182388 40369798 50.312 44.748
1 SNPa182379 40383677 50.312 44.764
1 SNPa182343 40439298 50.312 44.764
1 SNPa182332 40450368 50.312 44.764
1 SNPa182330 40452956 50.312 44.779
1 SNPa182277 40539344 50.328 44.779
1 SNPa182236 40590568 50.328 44.779
1 SNPa182222 40617134 50.328 44.795
1 SNPa182213 40629700 50.328 44.826
1 SNPa182193 40655889 50.328 44.842
1 SNPa182178 40683174 50.328 44.858
1 SNPa182162 40713311 50.328 44.889
1 SNPa182152 40726503 50.328 44.905
1 SNPa182144 40734904 50.344 44.905
1 SNPa182120 40767474 50.344 44.905
1 SNPa182112 40781164 50.375 44.983
1 SNPa182094 40807553 50.375 44.999
1 SNPa182088 40816110 50.375 44.999
1 SNPa182087 40817288 50.375 45.03
1 SNPa182067 40842630 50.406 45.093
1 SNPa182059 40852404 50.422 45.124
1 SNPa182048 40874528 50.438 45.124
1 SNPa182038 40891181 50.438 45.14
1 SNPa182031 40901197 50.438 45.171
1 SNPa182030 40904595 50.453 45.265
1 SNPa182004 40953653 50.453 45.265
1 SNPa181996 40972004 50.453 45.297
1 SNPa181993 40976159 50.469 45.312
1 SNPa181986 40994193 50.485 45.328
1 SNPa181971 41011937 50.5 45.454
1 SNPa181964 41023624 50.5 45.485
1 SNPa181962 41026852 50.516 45.485
1 SNPa181959 41029105 50.532 45.548
1 SNPa181945 41046589 50.547 45.626
1 SNPa181943 41048444 50.547 45.642
1 SNPa181933 41064297 50.547 45.705
1 SNPa181928 41068094 50.579 45.736
1 SNPa181924 41073054 50.594 45.752
1 SNPa181920 41082647 50.594 45.83
1 SNPa181910 41093537 50.594 45.83
1 SNPa181897 41106224 50.594 45.846
1 SNPa181896 41108222 50.594 45.861
1 SNPa181895 41110178 50.594 45.908
1 SNPa181884 41124869 50.61 45.908
1 SNPa181875 41134313 50.61 45.955
1 SNPa181871 41138568 50.626 46.018
1 SNPa181855 41168467 50.626 46.05
1 SNPa181853 41170341 50.641 46.05
1 SNPa181840 41192898 50.641 46.065
1 SNPa181839 41194433 50.641 46.081
1 SNPa181833 41200192 50.641 46.081
1 SNPa181831 41203818 50.641 46.097
1 SNPa181817 41222578 50.641 46.144
1 SNPa181813 41230219 50.641 46.159
1 SNPa181811 41231112 50.673 46.206
1 SNPa181800 41248375 50.673 46.238
1 SNPa181781 41274426 50.688 46.253
1 SNPa181771 41291297 50.688 46.3
1 SNPa181758 41311203 50.688 46.347
1 SNPa181739 41342382 50.704 46.426
1 SNPa181732 41347909 50.704 46.426
1 SNPa181693 41408118 50.72 46.489
1 SNPa181690 41409882 50.735 46.504
1 SNPa181686 41419661 50.751 46.598
1 SNPa181674 41436025 50.751 46.614
1 SNPi36173 41455832 50.767 46.63
1 SNPa181653 41477773 50.767 46.677
1 SNPa181645 41488694 50.767 46.692
1 SNPa181631 41514883 50.782 46.692
1 SNPa181626 41519365 50.782 46.739
1 SNPa181598 41556966 50.782 46.786
1 SNPa181594 41564581 50.782 46.786
1 SNPa181566 41603794 50.782 46.833
1 SNPa181564 41605644 50.782 46.881
1 SNPa181540 41642608 50.782 46.881
1 SNPa181508 41691250 50.782 46.881
1 SNPa181500 41706920 50.782 46.912
1 SNPa181495 41715868 50.798 46.943
1 SNPa181490 41722524 50.798 46.943
1 SNPa181487 41726233 50.814 47.006
1 SNPi42038 41748956 50.83 47.037
1 SNPa181461 41761778 50.861 47.069
1 SNPa181457 41766084 50.861 47.084
1 SNPa181456 41770977 50.877 47.1
1 SNPa181453 41773089 50.908 47.147
1 SNPa181447 41779076 50.908 47.147
1 SNPa181445 41781798 50.908 47.178
1 SNPa181439 41787704 50.908 47.21
1 SNPa181428 41799824 50.908 47.32
1 SNPa181425 41805579 50.908 47.367
1 SNPa181423 41808927 50.908 47.445
1 SNPa181419 41813582 50.924 47.461
1 SNPa181418 41814707 50.924 47.476
1 SNPa181414 41819463 50.939 47.523
1 SNPa181411 41828871 50.955 47.57
1 SNPa181399 41854394 50.986 47.665
1 SNPa181394 41862608 50.986 47.712
1 SNPa181386 41874864 50.986 47.712
1 SNPa181385 41876502 51.018 47.712
1 SNPa181379 41880917 51.033 47.743
1 SNPa181372 41894365 51.033 47.759
1 SNPa181365 41906979 51.049 47.806
1 SNPa181362 41911095 51.065 47.821
1 SNPa181358 41916494 51.08 47.821
1 SNPa181352 41936689 51.096 47.837
1 SNPa181348 41955781 51.096 47.868
1 SNPa181345 41963275 51.096 47.884
1 SNPa181317 41997617 51.112 47.9
1 SNPa181316 41999396 51.143 47.931
1 SNPa181308 42017042 51.143 47.947
1 SNPa181294 42046248 51.159 47.994
1 SNPa181292 42051122 51.174 48.009
1 SNPa181281 42068118 51.174 48.072
1 SNPa181274 42076607 51.174 48.072
1 SNPa181273 42078628 51.19 48.151
1 SNPa181272 42084536 51.19 48.213
1 SNPa181271 42086075 51.19 48.323
1 SNPa181256 42104519 51.19 48.355
1 SNPa181255 42109371 51.19 48.402
1 SNPa181238 42133253 51.19 48.496
1 SNPa181232 42138831 51.206 48.543
1 SNPa181230 42140723 51.206 48.59
1 SNPa181228 42147618 51.206 48.637
1 SNPa181222 42157385 51.206 48.652
1 SNPa181215 42167720 51.206 48.747
1 SNPa181207 42175711 51.206 48.762
1 SNPa181197 42187080 51.221 48.856
1 SNPa181196 42188066 51.221 48.903
1 SNPa181191 42200195 51.221 48.903
1 SNPa181189 42202505 51.237 49.029
1 SNPa181179 42219884 51.253 49.186
1 SNPa181177 42221060 51.268 49.264
1 SNPa181171 42225670 51.268 49.343
1 SNPa181161 42251118 51.331 49.405
1 SNPa181157 42258505 51.331 49.437
1 SNPa181151 42266119 51.331 49.484
1 SNPa181140 42279135 51.362 49.515
1 SNPa181131 42299241 51.362 49.515
1 SNPa181118 42311916 51.378 49.531
1 SNPa181097 42334680 51.41 49.609
1 SNPa181093 42338734 51.41 49.609
1 SNPa181091 42341036 51.41 49.656
1 SNPa181085 42350673 51.425 49.656
1 SNPa181066 42378015 51.425 49.703
1 SNPa181065 42382990 51.425 49.797
1 SNPa181063 42384146 51.441 49.797
1 SNPa181053 42400529 51.441 49.813
1 SNPa181048 42407235 51.441 49.813
1 SNPa181046 42409435 51.472 49.813
1 SNPi4503 42415724 51.472 49.876
1 SNPa181039 42422238 51.472 49.892
1 SNPa181024 42442372 51.488 49.923
1 SNPa181022 42445240 51.488 49.939
1 SNPa181013 42462024 51.488 49.954
1 SNPa181000 42490611 51.488 49.97
1 SNPa180999 42492593 51.488 49.986
1 SNPa180994 42500024 51.488 50.001
1 SNPa180992 42503858 51.488 50.048
1 SNPa180989 42509199 51.488 50.095
1 SNPa180987 42513804 51.488 50.158
1 SNPa180985 42515363 51.488 50.158
1 SNPa180977 42526413 51.504 50.221
1 SNPa180976 42531809 51.504 50.221
1 SNPa180974 42535596 51.535 50.284
1 SNPi5079 42569432 51.551 50.299
1 SNPi10555 42574260 51.566 50.378
1 SNPa180946 42580971 51.582 50.425
1 SNPa180923 42610920 51.582 50.456
1 SNPa180912 42629153 51.582 50.566
1 SNPa180900 42649435 51.582 50.676
1 SNPa180896 42651554 51.582 50.676
1 SNPa180872 42695788 51.598 50.785
1 SNPa180871 42697403 51.629 50.817
1 SNPa180856 42716706 51.645 50.911
1 SNPa180854 42717991 51.66 50.942
1 SNPa180846 42729875 51.66 50.989
1 SNPa180844 42732050 51.676 51.115
1 SNPa180835 42745183 51.676 51.209
1 SNPa180827 42758765 51.676 51.287
1 SNPi7796 42767287 51.676 51.397
1 SNPi40702 42792399 51.676 51.507
1 SNPa180813 42797021 51.676 51.57
1 SNPa180810 42800250 51.676 51.617
1 SNPa180809 42802135 51.676 51.617
1 SNPa180807 42806361 51.676 51.774
1 SNPa180795 42824554 51.707 51.884
1 SNPa180787 42832121 51.707 51.931
1 SNPa180785 42837687 51.723 52.009
1 SNPi37658 42844235 51.723 52.056
1 SNPa180779 42846917 51.723 52.103
1 SNPa180750 42876389 51.723 52.103
1 SNPa180748 42878267 51.723 52.103
1 SNPa180747 42879351 51.723 52.103
1 SNPa180741 42888688 51.723 52.103
1 SNPa180735 42899840 51.723 52.166
1 SNPa180731 42903993 51.723 52.182
1 SNPa180724 42910712 51.723 52.182
1 SNPa180721 42915328 51.723 52.182
1 SNPa180709 42935922 51.723 52.213
1 SNPa180698 42949313 51.739 52.244
1 SNPa180680 42976552 51.754 52.323
1 SNPa180677 42981684 51.754 52.323
1 SNPa180674 42988451 51.77 52.37
1 SNPa180664 42999335 51.786 52.37
1 SNPa180657 43022890 51.801 52.417
1 SNPa180655 43028467 51.817 52.432
1 SNPa180645 43040983 51.848 52.448
1 SNPa180640 43046274 51.848 52.448
1 SNPa180619 43073284 51.88 52.448
1 SNPa180592 43104530 51.927 52.448
1 SNPa180578 43130302 51.942 52.479
1 SNPa180527 43192098 51.958 52.542
1 SNPa180523 43202719 51.958 52.542
1 SNPa180520 43204394 51.958 52.542
1 SNPa180511 43214871 51.958 52.542
1 SNPa180506 43219261 51.958 52.542
1 SNPa180499 43231689 51.974 52.542
1 SNPa180497 43232390 51.974 52.542
1 SNPa180481 43259035 51.974 52.542
1 SNPa180478 43263262 51.974 52.542
1 SNPa180461 43277362 52.005 52.542
1 SNPa180442 43300150 52.005 52.542
1 SNPa180421 43332051 52.005 52.558
1 SNPa180355 43419290 52.005 52.605
1 SNPa180350 43426449 52.021 52.621
1 SNPa180331 43456050 52.052 52.636
1 SNPa180256 43551854 52.068 52.636
1 SNPa180247 43566702 52.068 52.652
1 SNPa180230 43591265 52.068 52.668
1 SNPa180194 43644028 52.084 52.683
1 SNPa180157 43691720 52.084 52.699
1 SNPa180156 43695454 52.084 52.699
1 SNPa180155 43698166 52.084 52.715
1 SNPa180138 43728588 52.084 52.715
1 SNPa180136 43733012 52.084 52.715
1 SNPa180128 43746823 52.084 52.715
1 SNPa180125 43753643 52.084 52.715
1 SNPa180122 43761736 52.099 52.809
1 SNPa180114 43779034 52.115 52.824
1 SNPa180079 43838360 52.115 52.84
1 SNPa180066 43859517 52.115 52.84
1 SNPa180065 43860406 52.115 52.856
1 SNPa180064 43861235 52.146 52.871
1 SNPa180057 43874077 52.146 52.871
1 SNPa180049 43883133 52.146 52.934
1 SNPa180044 43887924 52.162 52.95
1 SNPa180028 43907093 52.178 52.997
1 SNPa180014 43931192 52.178 52.997
1 SNPa180013 43933043 52.178 52.997
1 SNPa180009 43940667 52.178 53.028
1 SNPa179998 43953588 52.178 53.028
1 SNPa179995 43955581 52.178 53.044
1 SNPa179989 43967014 52.193 53.107
1 SNPa179982 43972467 52.193 53.107
1 SNPa179975 43984694 52.193 53.107
1 SNPa179973 43989131 52.193 53.107
1 SNPa179972 43990848 52.193 53.122
1 SNPa179952 44020205 52.193 53.154
1 SNPa179931 44050117 52.193 53.185
1 SNPa179929 44056837 52.193 53.232
1 SNPa179920 44071096 52.193 53.232
1 SNPa179914 44077499 52.193 53.248
1 SNPa179910 44091708 52.193 53.263
1 SNPa179906 44097322 52.193 53.295
1 SNPa179902 44106676 52.209 53.326
1 SNPa179901 44109047 52.209 53.326
1 SNPa179897 44114398 52.209 53.326
1 SNPa179889 44127267 52.272 53.342
1 SNPi29869 44136109 52.287 53.373
1 SNPa179877 44165126 52.303 53.499
1 SNPa179876 44166641 52.319 53.499
1 SNPa179873 44171987 52.319 53.499
1 SNPa179871 44175510 52.319 53.499
1 SNPi1373 44176285 52.334 53.546
1 SNPi2215 44182444 52.366 53.64
1 SNPa179857 44192494 52.366 53.64
1 SNPa179853 44200047 52.366 53.64
1 SNPa179841 44213539 52.366 53.687
1 SNPa179832 44223811 52.366 53.765
1 SNPa179822 44229416 52.381 53.797
1 SNPa179811 44259924 52.413 53.969
1 SNPi31328 44263894 52.46 53.985
1 SNPa179805 44270559 52.46 53.985
1 SNPa179785 44296199 52.475 53.985
1 SNPa179778 44305886 52.475 53.985
1 SNPa179764 44326528 52.475 54.001
1 SNPa179759 44334986 52.475 54.016
1 SNPa179729 44383810 52.522 54.016
1 SNPa179720 44389971 52.538 54.032
1 SNPa179717 44394540 52.538 54.048
1 SNPa179708 44409883 52.538 54.048
1 SNPa179676 44456467 52.554 54.095
1 SNPa179671 44463375 52.554 54.095
1 SNPa179659 44472752 52.57 54.095
1 SNPa179652 44482332 52.585 54.11
1 SNPa179610 44533389 52.601 54.126
1 SNPa179608 44535112 52.601 54.142
1 SNPa179604 44539364 52.601 54.142
1 SNPa179603 44539486 52.601 54.157
1 SNPa179602 44543344 52.617 54.173
1 SNPa179598 44546874 52.617 54.173
1 SNPa179597 44547677 52.617 54.173
1 SNPa179595 44548018 52.617 54.189
1 SNPa179590 44550462 52.617 54.189
1 SNPa179589 44550647 52.617 54.189
1 SNPa179587 44552742 52.617 54.189
1 SNPa179583 44553985 52.617 54.204
1 SNPa179582 44554181 52.617 54.204
1 SNPa179581 44554670 52.617 54.204
1 SNPa179579 44556514 52.617 54.204
1 SNPa179578 44556669 52.617 54.204
1 SNPa179577 44556723 52.617 54.22
1 SNPa179572 44557751 52.617 54.22
1 SNPa179569 44558221 52.617 54.236
1 SNPa179564 44560242 52.617 54.236
1 SNPa179559 44563110 52.617 54.236
1 SNPa179557 44564308 52.617 54.251
1 SNPa179556 44564515 52.617 54.267
1 SNPa179555 44564661 52.617 54.267
1 SNPa179549 44568656 52.617 54.283
1 SNPa179548 44569154 52.617 54.298
1 SNPa179544 44571335 52.617 54.33
1 SNPa179539 44577105 52.617 54.345
1 SNPa179538 44577248 52.617 54.377
1 SNPa179537 44577767 52.664 54.424
1 SNPa179535 44583848 52.711 54.502
1 SNPa179534 44584139 52.726 54.534
1 SNPa179532 44586382 52.726 54.549
1 SNPa179531 44587212 52.758 54.565
1 SNPa179524 44592251 52.758 54.628
1 SNPa179523 44593419 52.758 54.628
1 SNPa179522 44593571 52.773 54.643
1 SNPa179521 44594018 52.773 54.659
1 SNPa179519 44595538 52.773 54.69
1 SNPa179511 44601662 52.789 54.69
1 SNPa179510 44602001 52.789 54.69
1 SNPa179509 44602197 52.805 54.722
1 SNPa179508 44602831 52.805 54.722
1 SNPa179506 44606084 52.805 54.722
1 SNPa179500 44607299 52.805 54.784
1 SNPa179499 44607930 52.82 54.8
1 SNPa179497 44609978 52.82 54.8
1 SNPa179495 44610228 52.836 54.8
1 SNPa179484 44621505 52.836 54.8
1 SNPa179483 44621718 52.836 54.8
1 SNPa179479 44622748 52.836 54.816
1 SNPa179476 44623979 52.852 54.831
1 SNPa179475 44624768 52.852 54.831
1 SNPa179472 44627781 52.852 54.847
1 SNPa179469 44628971 52.852 54.847
1 SNPa179467 44629809 52.867 54.847
1 SNPa179461 44630974 52.883 54.878
1 SNPa179460 44631675 52.883 54.894
1 SNPa179458 44632794 52.883 54.91
1 SNPa179457 44632904 52.883 54.91
1 SNPa179453 44635126 52.883 54.926
1 SNPa179452 44635172 52.883 54.926
1 SNPa179451 44635321 52.883 54.926
1 SNPa179449 44637465 52.883 54.941
1 SNPa179448 44638326 52.883 54.941
1 SNPa179446 44638670 52.883 54.941
1 SNPa179444 44639899 52.883 54.941
1 SNPa179443 44640621 52.883 54.957
1 SNPa179442 44641222 52.883 54.957
1 SNPa179440 44641664 52.883 55.02
1 SNPa179438 44649928 52.883 55.02
1 SNPa179436 44652272 52.883 55.051
1 SNPa179425 44670212 52.883 55.098
1 SNPa179414 44687217 52.899 55.114
1 SNPa179401 44706586 52.914 55.176
1 SNPa179400 44708299 52.914 55.223
1 SNPa179399 44708999 52.914 55.223
1 SNPa179398 44713686 52.914 55.255
1 SNPa179397 44716006 52.914 55.302
1 SNPi16382 44718843 52.93 55.333
1 SNPa179394 44728445 52.977 55.412
1 SNPa179393 44733921 52.977 55.412
1 SNPa179392 44738751 52.977 55.49
1 SNPa179377 44755091 52.977 55.506
1 SNPa179373 44762802 52.977 55.506
1 SNPa179364 44775028 52.993 55.506
1 SNPa179362 44782001 53.024 55.6
1 SNPi31681 44786460 53.04 55.615
1 SNPa179352 44802097 53.071 55.631
1 SNPa179343 44817850 53.071 55.678
1 SNPa179332 44832590 53.071 55.71
1 SNPa179320 44847454 53.071 55.741
1 SNPa179318 44849088 53.071 55.772
1 SNPa179292 44890378 53.087 55.913
1 SNPa179291 44891725 53.087 55.929
1 SNPa179277 44914191 53.087 55.945
1 SNPa179265 44942476 53.134 56.008
1 SNPa179264 44943606 53.15 56.039
1 SNPa179259 44948877 53.15 56.086
1 SNPa179254 44953714 53.15 56.117
1 SNPa179253 44957608 53.15 56.117
1 SNPa179250 44964593 53.181 56.227
1 SNPa179247 44970680 53.197 56.274
1 SNPa179241 44985287 53.197 56.337
1 SNPa179240 44987619 53.212 56.462
1 SNPa179236 44993353 53.212 56.494
1 SNPa179229 45003379 53.212 56.525
1 SNPa179215 45024137 53.212 56.556
1 SNPa179210 45033248 53.212 56.651
1 SNPa179207 45038728 53.228 56.713
1 SNPa179202 45052994 53.228 56.807
1 SNPa179200 45058319 53.259 56.87
1 SNPa179195 45063985 53.259 56.917
1 SNPa179194 45067081 53.291 56.964
1 SNPa179191 45070175 53.306 56.98
1 SNPa179185 45083408 53.306 57.105
1 SNPa179182 45087226 53.322 57.152
1 SNPa179169 45114855 53.338 57.262
1 SNPa179165 45122021 53.338 57.262
1 SNPa179159 45131826 53.338 57.262
1 SNPa179150 45143460 53.338 57.388
1 SNPa179144 45161630 53.338 57.419
1 SNPa179142 45164964 53.369 57.482
1 SNPa179140 45167655 53.369 57.529
1 SNPa179137 45172785 53.369 57.607
1 SNPa179134 45177671 53.4 57.827
1 SNPa179125 45198668 53.463 57.906
1 SNPa179122 45207258 53.463 58
1 SNPa179119 45220752 53.479 58.062
1 SNPa179113 45235296 53.494 58.33
1 SNPa179104 45257600 53.51 58.439
1 SNPa179103 45258768 53.51 58.486
1 SNPa179099 45270342 53.541 58.706
1 SNPa179094 45287929 53.557 58.753
1 SNPa179092 45290470 53.573 58.8
1 SNPa179091 45292730 53.573 58.8
1 SNPa179088 45298212 53.573 58.832
1 SNPa179086 45302180 53.588 58.832
1 SNPa179085 45303789 53.588 58.832
1 SNPa179082 45307944 53.588 58.847
1 SNPa179078 45312392 53.588 58.847
1 SNPa179074 45319121 53.588 58.91
1 SNPa179073 45322232 53.62 58.926
1 SNPa179069 45328464 53.62 58.973
1 SNPa179067 45331256 53.635 59.02
1 SNPa179056 45351674 53.635 59.083
1 SNPa179045 45362717 53.667 59.114
1 SNPa179039 45368744 53.698 59.13
1 SNPa179034 45377670 53.698 59.145
1 SNPa179026 45387852 53.698 59.145
1 SNPa179024 45389909 53.714 59.161
1 SNPa179019 45395077 53.714 59.192
1 SNPa179018 45397863 53.745 59.208
1 SNPa179006 45408680 53.761 59.208
1 SNPa179001 45416769 53.792 59.271
1 SNPa178992 45433080 53.824 59.302
1 SNPa178989 45436261 53.824 59.349
1 SNPa178987 45438630 53.824 59.349
1 SNPa178971 45463633 53.839 59.412
1 SNPa178967 45471141 53.839 59.412
1 SNPa178965 45472565 53.855 59.443
1 SNPa178964 45473425 53.855 59.443
1 SNPa178949 45495292 53.855 59.475
1 SNPa178930 45520224 53.886 59.537
1 SNPa178916 45544962 53.886 59.569
1 SNPa178905 45559907 53.902 59.694
1 SNPi8415 45573331 53.918 59.741
1 SNPa178893 45583121 53.918 59.835
1 SNPa178891 45586452 53.918 59.898
1 SNPa178890 45588899 53.933 59.961
1 SNPa178886 45591587 53.933 59.961
1 SNPa178874 45621913 53.933 60.008
1 SNPa178859 45645393 53.933 60.008
1 SNPa178858 45651264 53.949 60.008
1 SNPa178850 45658041 53.949 60.008
1 SNPa178841 45668660 53.949 60.024
1 SNPa178831 45679487 53.98 60.039
1 SNPa178804 45717805 53.98 60.071
1 SNPa178803 45718789 53.98 60.071
1 SNPa178797 45728392 53.98 60.071
1 SNPa178796 45730089 53.996 60.102
1 SNPa178784 45745135 53.996 60.102
1 SNPa178777 45760416 53.996 60.149
1 SNPa178767 45778658 54.012 60.18
1 SNPa178751 45800137 54.027 60.259
1 SNPa178723 45841520 54.027 60.274
1 SNPa178722 45842811 54.043 60.274
1 SNPa178718 45847484 54.043 60.384
1 SNPa178709 45865481 54.043 60.384
1 SNPa178700 45889944 54.074 60.416
1 SNPa178693 45905648 54.106 60.51
1 SNPa178690 45915116 54.121 60.525
1 SNPa178683 45929469 54.153 60.525
1 SNPa178675 45954914 54.153 60.604
1 SNPa178673 45961479 54.168 60.635
1 SNPa178650 45993636 54.2 60.666
1 SNPa178644 45999152 54.215 60.682
1 SNPi15483 46001492 54.231 60.761
1 SNPa178635 46009224 54.247 60.776
1 SNPa178628 46021617 54.247 60.902
1 SNPa178627 46024032 54.247 60.933
1 SNPa178623 46030297 54.262 60.933
1 SNPa178619 46040465 54.262 60.933
1 SNPa178616 46046561 54.262 60.964
1 SNPa178612 46055922 54.262 60.98
1 SNPa178611 46058208 54.262 61.059
1 SNPa178610 46071286 54.278 61.121
1 SNPa178608 46080764 54.278 61.137
1 SNPa178605 46093756 54.325 61.168
1 SNPa178602 46102524 54.341 61.262
1 SNPa178597 46116277 54.372 61.404
1 SNPa178596 46117772 54.372 61.404
1 SNPa178592 46120917 54.388 61.482
1 SNPa178589 46125957 54.419 61.592
1 SNPa178584 46133371 54.419 61.639
1 SNPa178561 46185845 54.435 61.796
1 SNPa178559 46188319 54.435 61.796
1 SNPa178558 46189783 54.451 61.906
1 SNPa178551 46203153 54.466 61.921
1 SNPa178548 46216671 54.482 61.984
1 SNPa178543 46225113 54.498 62
1 SNPa178539 46231672 54.498 62.078
1 SNPa178532 46236895 54.498 62.235
1 SNPa178506 46263300 54.513 62.235
1 SNPa178501 46272887 54.513 62.282
1 SNPa178492 46281280 54.529 62.314
1 SNPa178484 46300814 54.529 62.345
1 SNPa178477 46318512 54.545 62.392
1 SNPa178476 46320566 54.56 62.392
1 SNPa178459 46344295 54.56 62.408
1 SNPa178447 46364387 54.56 62.408
1 SNPa178444 46368961 54.56 62.423
1 SNPa178440 46371364 54.576 62.455
1 SNPa178432 46385448 54.576 62.455
1 SNPa178423 46397487 54.576 62.455
1 SNPa178409 46414920 54.576 62.517
1 SNPa178403 46422043 54.576 62.533
1 SNPa178375 46467526 54.592 62.549
1 SNPa178356 46492799 54.607 62.549
1 SNPa178327 46534263 54.654 62.611
1 SNPa178299 46577520 54.67 62.611
1 SNPa178277 46601613 54.717 62.643
1 SNPa178274 46608264 54.717 62.659
1 SNPa178251 46639734 54.748 62.706
1 SNPa178229 46670104 54.764 62.721
1 SNPa178213 46694543 54.764 62.737
1 SNPa178194 46710770 54.764 62.737
1 SNPa178183 46726374 54.764 62.737
1 SNPa178176 46734820 54.764 62.753
1 SNPa178166 46741273 54.764 62.768
1 SNPa178162 46744222 54.764 62.768
1 SNPa178157 46752929 54.764 62.784
1 SNPa178155 46754336 54.764 62.925
1 SNPa178152 46761634 54.764 63.004
1 SNPa178143 46784073 54.78 63.066
1 SNPa178141 46787025 54.78 63.066
1 SNPa178138 46791147 54.78 63.082
1 SNPa178129 46805264 54.78 63.082
1 SNPa178117 46821837 54.78 63.129
1 SNPa178115 46824690 54.795 63.207
1 SNPi37708 46833460 54.795 63.239
1 SNPa178093 46856842 54.827 63.27
1 SNPa178088 46867275 54.842 63.38
1 SNPa178082 46875449 54.842 63.427
1 SNPa178077 46880617 54.842 63.474
1 SNPa178070 46888193 54.842 63.49
1 SNPa178065 46894704 54.842 63.521
1 SNPa178056 46909693 54.842 63.568
1 SNPa178054 46910711 54.842 63.584
1 SNPa178031 46936270 54.842 63.615
1 SNPa178029 46937050 54.858 63.662
1 SNPa178022 46943457 54.858 63.709
1 SNPa178004 46977741 54.858 63.803
1 SNPa177960 47031528 54.858 63.803
1 SNPa177947 47042419 54.858 63.819
1 SNPa177916 47082887 54.858 63.819
1 SNPa177910 47092184 54.858 63.819
1 SNPa177909 47093509 54.874 63.835
1 SNPa177897 47112578 54.905 63.85
1 SNPa177881 47129941 54.937 63.882
1 SNPa177873 47142310 54.968 63.882
1 SNPa177853 47169323 54.968 63.882
1 SNPa177849 47174423 54.999 63.882
1 SNPa177838 47187049 54.999 63.913
1 SNPa177821 47208414 54.999 63.913
1 SNPa177808 47234895 55.031 63.929
1 SNPa177801 47245180 55.031 63.96
1 SNPa177798 47247352 55.031 63.976
1 SNPa177777 47275535 55.031 63.976
1 SNPa177768 47288367 55.046 63.976
1 SNPa177738 47327599 55.046 63.976
1 SNPa177729 47341626 55.046 63.976
1 SNPa177725 47346643 55.046 64.023
1 SNPa177711 47366633 55.046 64.054
1 SNPa177694 47382712 55.046 64.07
1 SNPa177674 47408233 55.046 64.085
1 SNPa177656 47435212 55.046 64.101
1 SNPa177654 47437666 55.046 64.117
1 SNPa177641 47449729 55.046 64.133
1 SNPa177614 47495120 55.078 64.164
1 SNPa177597 47518946 55.125 64.18
1 SNPa177593 47522533 55.14 64.195
1 SNPa177577 47551666 55.156 64.227
1 SNPa177565 47573224 55.203 64.242
1 SNPa177450 47746944 55.219 64.258
1 SNPa177438 47762528 55.219 64.258
1 SNPa432228 47778153 55.219 64.258
1 SNPa432284 47864291 55.219 64.258
1 SNPa432306 47894511 55.219 64.258
1 SNPa432350 47973498 55.219 64.274
1 SNPa432366 47993821 55.234 64.289
1 SNPa432398 48039496 55.234 64.289
1 SNPa432401 48043709 55.25 64.305
1 SNPa432412 48061651 55.25 64.305
1 SNPa432426 48082485 55.266 64.305
1 SNPa432427 48083565 55.266 64.305
1 SNPa432442 48110233 55.266 64.352
1 SNPa432450 48118168 55.297 64.383
1 SNPa432451 48119120 55.297 64.383
1 SNPa432460 48130939 55.297 64.383
1 SNPa432479 48155060 55.297 64.383
1 SNPa432483 48158829 55.313 64.383
1 SNPa432510 48192888 55.313 64.383
1 SNPa432516 48197175 55.328 64.399
1 SNPa432530 48214666 55.344 64.415
1 SNPa432542 48229835 55.344 64.415
1 SNPa432597 48308543 55.423 64.415
1 SNPa432603 48322458 55.423 64.415
1 SNPa432643 48379945 55.438 64.415
1 SNPa432665 48410291 55.454 64.415
1 SNPa432677 48430273 55.454 64.43
1 SNPa432698 48466903 55.47 64.43
1 SNPa432725 48496790 55.485 64.43
1 SNPa432727 48498507 55.485 64.446
1 SNPa432728 48500380 55.501 64.462
1 SNPa432734 48505594 55.501 64.462
1 SNPa432757 48540902 55.517 64.462
1 SNPa432798 48594865 55.517 64.493
1 SNPa432800 48600885 55.517 64.509
1 SNPi7627 48604903 55.548 64.509
1 SNPa432823 48634809 55.548 64.524
1 SNPa432825 48640346 55.548 64.524
1 SNPa432827 48642768 55.548 64.54
1 SNPa432832 48649354 55.564 64.556
1 SNPi25182 48659146 55.564 64.556
1 SNPa432835 48660102 55.564 64.571
1 SNPa432844 48672906 55.564 64.571
1 SNPa432846 48676226 55.564 64.571
1 SNPa432848 48679210 55.564 64.571
1 SNPa432887 48728798 55.564 64.587
1 SNPa432888 48730729 55.564 64.587
1 SNPi14357 48756570 55.579 64.587
1 SNPa432912 48759245 55.579 64.587
1 SNPa432918 48765082 55.658 64.603
1 SNPa432959 48835074 55.705 64.603
1 SNPa432971 48863874 55.736 64.618
1 SNPa432998 48910084 55.736 64.618
1 SNPa432999 48911030 55.736 64.634
1 SNPa433002 48912828 55.736 64.634
1 SNPa433052 48991800 55.767 64.665
1 SNPa433062 49004044 55.783 64.681
1 SNPa433063 49006813 55.783 64.681
1 SNPa433064 49007646 55.799 64.681
1 SNPa433112 49060676 55.83 64.681
1 SNPa433153 49138608 55.83 64.712
1 SNPa433177 49170790 55.846 64.712
1 SNPa433193 49198811 55.861 64.712
1 SNPa433197 49203745 55.861 64.712
1 SNPa433204 49213991 55.861 64.728
1 SNPa433213 49231600 55.861 64.728
1 SNPa433236 49276418 55.893 64.775
1 SNPa433247 49287087 55.893 64.791
1 SNPa433300 49373422 55.909 64.791
1 SNPa433358 49445697 55.909 64.791
1 SNPa433372 49461106 55.909 64.791
1 SNPa433377 49466575 55.909 64.791
1 SNPa433400 49495394 55.909 64.807
1 SNPa433466 49589797 55.909 64.807
1 SNPa433483 49614210 55.924 64.822
1 SNPa433487 49620071 55.924 64.838
1 SNPa433489 49621737 55.94 64.854
1 SNPa433503 49641508 55.971 64.885
1 SNPa433510 49656958 55.971 64.885
1 SNPa433526 49683616 55.971 64.916
1 SNPa433542 49713258 55.971 64.916
1 SNPa433546 49717575 55.987 64.932
1 SNPa433563 49744997 56.003 64.948
1 SNPa433591 49803572 56.003 64.948
1 SNPi4868 49812478 56.003 64.948
1 SNPa433607 49824130 56.003 64.963
1 SNPa433619 49844572 56.018 64.963
1 SNPa433627 49853975 56.018 64.963
1 SNPa433643 49876296 56.018 64.963
1 SNPa433683 49933278 56.018 64.963
1 SNPa433685 49937054 56.018 64.963
1 SNPa433706 49973379 56.018 65.026
1 SNPa433716 49988972 56.034 65.026
1 SNPa433743 50024494 56.05 65.026
1 SNPa433748 50031607 56.05 65.026
1 SNPa433759 50046110 56.065 65.026
1 SNPa433766 50057711 56.097 65.042
1 SNPa433771 50065996 56.097 65.073
1 SNPa433780 50074848 56.097 65.073
1 SNPa433782 50079393 56.112 65.104
1 SNPa433797 50096683 56.112 65.104
1 SNPa433818 50127116 56.112 65.12
1 SNPa433820 50128628 56.112 65.12
1 SNPa433821 50131920 56.112 65.167
1 SNPa433841 50157557 56.144 65.214
1 SNPa433846 50164134 56.144 65.261
1 SNPa433847 50166429 56.175 65.261
1 SNPa433860 50185926 56.175 65.261
1 SNPa433902 50247318 56.206 65.293
1 SNPa433947 50313813 56.206 65.387
1 SNPa433980 50362647 56.206 65.434
1 SNPa433981 50363961 56.206 65.434
1 SNPa434004 50409061 56.206 65.449
1 SNPa434023 50434210 56.206 65.449
1 SNPa434038 50458526 56.206 65.512
1 SNPa434040 50462287 56.222 65.528
1 SNPa434055 50486384 56.222 65.575
1 SNPa434064 50519065 56.285 65.59
1 SNPi8097 50526621 56.379 65.638
1 SNPa434068 50528372 56.379 65.638
1 SNPa434076 50538548 56.395 65.747
1 SNPa434079 50545893 56.41 65.779
1 SNPa434081 50549424 56.426 65.81
1 SNPi31443 50559325 56.426 65.81
1 SNPa434106 50575353 56.442 65.857
1 SNPa434111 50596242 56.442 65.904
1 SNPa434114 50602528 56.442 66.045
1 SNPa434116 50603972 56.457 66.108
1 SNPa434120 50612659 56.489 66.218
1 SNPa434122 50617125 56.489 66.328
1 SNPa486253 50651772 56.52 66.469
1 SNPa486247 50663444 56.52 66.516
1 SNPa486233 50688768 56.52 66.532
1 SNPa486214 50719273 56.52 66.547
1 SNPa486187 50755726 56.52 66.579
1 SNPa486182 50765308 56.536 66.626
1 SNPa486178 50770248 56.536 66.641
1 SNPa486157 50794673 56.536 66.704
1 SNPa486149 50807301 56.551 66.735
1 SNPa486148 50808773 56.598 66.751
1 SNPa486133 50825439 56.598 66.767
1 SNPa486130 50827805 56.614 66.767
1 SNPa486129 50831091 56.63 66.783
1 SNPa486113 50855049 56.645 66.83
1 SNPa486093 50881808 56.661 66.83
1 SNPa486088 50890553 56.692 66.892
1 SNPa486083 50896738 56.708 66.939
1 SNPa486076 50906173 56.708 66.971
1 SNPa486042 50946960 56.708 66.971
1 SNPa486028 50973866 56.708 66.971
1 SNPa486027 50974940 56.708 66.971
1 SNPa486026 50976479 56.724 66.971
1 SNPa486025 50978777 56.724 66.986
1 SNPa486016 50990668 56.739 67.065
1 SNPa486014 50996496 56.771 67.112
1 SNPa486000 51023574 56.786 67.127
1 SNPa485978 51053350 56.802 67.159
1 SNPa485967 51074047 56.818 67.159
1 SNPa485948 51113523 56.833 67.174
1 SNPa485946 51115966 56.849 67.174
1 SNPa485910 51176029 56.88 67.19
1 SNPa485908 51179796 56.928 67.222
1 SNPa485894 51218966 56.928 67.222
1 SNPa485892 51224388 56.928 67.237
1 SNPa485875 51262334 56.975 67.331
1 SNPa485858 51292664 56.99 67.331
1 SNPa485856 51298614 56.99 67.363
1 SNPa485836 51329709 56.99 67.394
1 SNPa485819 51354591 56.99 67.425
1 SNPi22347 51381357 57.006 67.441
1 SNPa485798 51384719 57.022 67.519
1 SNPa485797 51390186 57.053 67.535
1 SNPa485795 51392276 57.084 67.598
1 SNPa485787 51399639 57.084 67.598
1 SNPa485777 51414697 57.084 67.645
1 SNPa485776 51416756 57.084 67.676
1 SNPa485767 51431925 57.084 67.708
1 SNPa485765 51434961 57.084 67.739
1 SNPa485764 51442508 57.131 67.833
1 SNPa485763 51446466 57.131 67.912
1 SNPi33149 51450237 57.147 67.912
1 SNPa485754 51453547 57.163 67.912
1 SNPa485750 51455982 57.178 67.927
1 SNPa485748 51463640 57.21 68.006
1 SNPa485745 51475962 57.21 68.068
1 SNPa485740 51481543 57.21 68.131
1 SNPa485733 51500417 57.241 68.225
1 SNPa485726 51512364 57.257 68.351
1 SNPa485716 51535847 57.304 68.413
1 SNPa485703 51552740 57.304 68.539
1 SNPa485701 51554299 57.319 68.633
1 SNPa485697 51563251 57.319 68.696
1 SNPa485688 51572754 57.335 68.696
1 SNPa485683 51578767 57.335 68.727
1 SNPa485674 51595818 57.366 68.806
1 SNPa485671 51603709 57.366 68.9
1 SNPa485669 51608687 57.398 68.978
1 SNPa485662 51615744 57.398 68.978
1 SNPa485658 51617838 57.413 69.025
1 SNPa485656 51621456 57.413 69.088
1 SNPa485654 51626170 57.445 69.261
1 SNPi41536 51632251 57.445 69.308
1 SNPa485647 51634696 57.461 69.417
1 SNPa485638 51649231 57.476 69.527
1 SNPa485626 51666078 57.476 69.559
1 SNPa485617 51681743 57.492 69.668
1 SNPa485614 51691899 57.492 69.794
1 SNPa485611 51693333 57.492 69.841
1 SNPa485608 51700486 57.508 69.841
1 SNPa485606 51706159 57.523 69.857
1 SNPa485599 51712650 57.539 69.935
1 SNPa485594 51726890 57.539 70.045
1 SNPa485588 51740694 57.586 70.092
1 SNPa485581 51751501 57.602 70.092
1 SNPa485578 51756456 57.602 70.108
1 SNPa485576 51759670 57.602 70.123
1 SNPa485574 51760636 57.617 70.217
1 SNPa485573 51762090 57.633 70.311
1 SNPa485567 51771873 57.649 70.374
1 SNPa485564 51778161 57.649 70.406
1 SNPa485556 51793101 57.711 70.468
1 SNPa485542 51813715 57.743 70.531
1 SNPa485536 51821269 57.758 70.578
1 SNPa519310 51831651 57.758 70.656
1 SNPa519306 51833894 57.79 70.656
1 SNPa519305 51834249 57.79 70.656
1 SNPa519304 51834504 57.79 70.656
1 SNPa519303 51834880 57.79 70.672
1 SNPa519302 51835465 57.79 70.672
1 SNPa519301 51836719 57.805 70.688
1 SNPa519299 51837891 57.805 70.688
1 SNPa519298 51838304 57.821 70.704
1 SNPa519296 51839983 57.852 70.704
1 SNPa519292 51841941 57.852 70.704
1 SNPa519291 51842699 57.868 70.704
1 SNPa519290 51842916 57.868 70.704
1 SNPa519286 51844624 57.868 70.704
1 SNPa519284 51845137 57.884 70.719
1 SNPa519283 51846202 57.884 70.719
1 SNPa519282 51846446 57.884 70.735
1 SNPa519280 51846579 57.884 70.735
1 SNPa519279 51847674 57.899 70.735
1 SNPa519274 51851668 57.899 70.751
1 SNPa519271 51853662 57.931 70.766
1 SNPa519270 51853749 57.931 70.798
1 SNPa519268 51854017 57.931 70.798
1 SNPa519266 51855297 57.946 70.813
1 SNPa519262 51857771 57.946 70.813
1 SNPa519261 51859371 57.962 70.813
1 SNPa519260 51859873 57.978 70.813
1 SNPa519259 51860638 57.978 70.813
1 SNPa519254 51863049 57.978 70.813
1 SNPa519252 51865138 57.993 70.845
1 SNPa519246 51867099 57.993 70.845
1 SNPa519244 51868193 57.993 70.845
1 SNPa519239 51870839 57.993 70.845
1 SNPa519235 51873115 57.993 70.86
1 SNPa519230 51874400 58.025 70.86
1 SNPa519229 51874724 58.025 70.876
1 SNPa519228 51874909 58.025 70.892
1 SNPa519220 51880243 58.025 70.907
1 SNPa519219 51881222 58.025 70.923
1 SNPa519218 51881303 58.041 70.923
1 SNPa519214 51881759 58.056 70.939
1 SNPa519212 51885653 58.056 70.939
1 SNPa519211 51886791 58.056 70.97
1 SNPa519209 51886974 58.056 70.986
1 SNPa519203 51888890 58.056 71.001
1 SNPa519198 51891085 58.056 71.001
1 SNPa519195 51894254 58.056 71.001
1 SNPa519194 51894424 58.072 71.001
1 SNPa519191 51897412 58.088 71.001
1 SNPa519188 51897926 58.088 71.001
1 SNPa519186 51902731 58.088 71.033
1 SNPa519183 51903956 58.088 71.048
1 SNPa519182 51904869 58.088 71.064
1 SNPa519180 51908670 58.088 71.127
1 SNPa519165 51914884 58.088 71.142
1 SNPa519164 51915320 58.103 71.174
1 SNPa519160 51916702 58.103 71.174
1 SNPa519157 51917982 58.103 71.174
1 SNPa519156 51919147 58.103 71.174
1 SNPa519154 51919649 58.103 71.221
1 SNPa519153 51920099 58.119 71.236
1 SNPa519146 51924682 58.135 71.252
1 SNPa519138 51926495 58.135 71.268
1 SNPa519132 51927613 58.166 71.315
1 SNPa519130 51931242 58.182 71.315
1 SNPa519126 51934446 58.182 71.315
1 SNPa519121 51938830 58.213 71.346
1 SNPa519120 51938953 58.213 71.346
1 SNPa519117 51940690 58.229 71.346
1 SNPa519115 51945222 58.244 71.378
1 SNPa519114 51951083 58.26 71.425
1 SNPa519111 51956004 58.291 71.503
1 SNPa519109 51958012 58.291 71.503
1 SNPa519106 51963258 58.291 71.519
1 SNPa519097 51978236 58.338 71.629
1 SNPa519074 52011101 58.354 71.707
1 SNPa519060 52023026 58.37 71.723
1 SNPa519051 52034199 58.37 71.754
1 SNPa519032 52076540 58.385 71.785
1 SNPa518995 52121036 58.417 71.832
1 SNPa518944 52191251 58.448 71.848
1 SNPa518933 52209195 58.464 71.864
1 SNPa518912 52235240 58.479 71.895
1 SNPa518905 52241133 58.479 71.895
1 SNPa518901 52244318 58.495 71.895
1 SNPa518889 52252237 58.526 71.911
1 SNPa518886 52253122 58.526 71.911
1 SNPa518879 52255864 58.542 71.911
1 SNPa518874 52257836 58.542 71.911
1 SNPa518873 52258349 58.542 71.911
1 SNPa518866 52262445 58.542 71.911
1 SNPa518864 52262682 58.542 71.926
1 SNPa518857 52264277 58.542 71.942
1 SNPa518855 52265231 58.542 71.942
1 SNPa518852 52267156 58.542 71.942
1 SNPa518851 52267217 58.558 71.958
1 SNPa518850 52267392 58.558 71.958
1 SNPa518847 52268474 58.558 71.958
1 SNPa518845 52268596 58.558 71.958
1 SNPa518844 52269114 58.558 71.989
1 SNPa518842 52270109 58.558 71.989
1 SNPa518840 52271390 58.558 71.989
1 SNPa518837 52273753 58.558 71.989
1 SNPa518831 52275766 58.558 72.005
1 SNPa518830 52275845 58.573 72.02
1 SNPa518826 52277821 58.605 72.02
1 SNPa518822 52281207 58.605 72.02
1 SNPa518816 52286942 58.605 72.036
1 SNPa518813 52289600 58.605 72.052
1 SNPa518803 52293689 58.605 72.052
1 SNPa518799 52295967 58.605 72.052
1 SNPa518798 52296091 58.605 72.067
1 SNPa518795 52298078 58.605 72.067
1 SNPa518794 52299005 58.605 72.13
1 SNPa518792 52301298 58.605 72.13
1 SNPa518791 52303731 58.621 72.146
1 SNPa518787 52305341 58.621 72.146
1 SNPa518779 52311481 58.621 72.162
1 SNPa518774 52313548 58.652 72.177
1 SNPa518771 52314446 58.652 72.177
1 SNPa518770 52315003 58.652 72.177
1 SNPa518755 52321584 58.668 72.193
1 SNPa518752 52322795 58.715 72.209
1 SNPa518745 52325850 58.715 72.24
1 SNPa518744 52326110 58.715 72.256
1 SNPa518740 52328460 58.73 72.287
1 SNPa518737 52331257 58.73 72.287
1 SNPa518734 52331653 58.73 72.287
1 SNPa518720 52340760 58.73 72.287
1 SNPa518718 52341253 58.73 72.303
1 SNPa518715 52342386 58.73 72.318
1 SNPa518712 52344311 58.73 72.334
1 SNPa518708 52345717 58.73 72.334
1 SNPa518707 52346833 58.73 72.334
1 SNPa518703 52348837 58.73 72.35
1 SNPa518702 52349008 58.73 72.35
1 SNPa518696 52357681 58.746 72.381
1 SNPa518695 52358888 58.746 72.381
1 SNPa518689 52368762 58.762 72.412
1 SNPa518683 52380372 58.793 72.459
1 SNPa518676 52390531 58.793 72.491
1 SNPa518661 52408772 58.793 72.506
1 SNPa518646 52433527 58.793 72.601
1 SNPi21493 52447761 58.824 72.632
1 SNPa518630 52468700 58.856 72.648
1 SNPa518622 52481005 58.856 72.648
1 SNPa518619 52488415 58.871 72.648
1 SNPa518613 52498085 58.871 72.663
1 SNPa518610 52502478 58.887 72.757
1 SNPa518573 52559941 58.887 72.82
1 SNPa518570 52562282 58.903 72.836
1 SNPa518560 52579282 58.934 72.851
1 SNPa518549 52596237 58.95 72.93
1 SNPa518545 52599217 58.965 72.946
1 SNPa518544 52601709 58.965 72.946
1 SNPa518539 52609205 58.965 72.977
1 SNPa518527 52624785 58.997 73.04
1 SNPa518484 52692801 59.028 73.055
1 SNPa518478 52702130 59.028 73.055
1 SNPa518460 52729905 59.044 73.118
1 SNPa518432 52780656 59.075 73.165
1 SNPa518426 52786381 59.075 73.243
1 SNPa518424 52791284 59.075 73.338
1 SNPa518418 52796700 59.091 73.385
1 SNPa518414 52801383 59.091 73.385
1 SNPa518407 52816728 59.091 73.432
1 SNPa518400 52826202 59.106 73.432
1 SNPa518397 52831214 59.106 73.463
1 SNPa518392 52840081 59.106 73.494
1 SNPa518387 52846255 59.122 73.51
1 SNPa518385 52852240 59.138 73.557
1 SNPa518382 52859318 59.138 73.62
1 SNPi11306 52869987 59.138 73.651
1 SNPa518369 52888368 59.169 73.683
1 SNPa518366 52893128 59.169 73.714
1 SNPa518361 52896527 59.169 73.714
1 SNPa518359 52899721 59.169 73.73
1 SNPa518356 52902982 59.169 73.73
1 SNPa518352 52913730 59.169 73.761
1 SNPa518348 52920730 59.169 73.792
1 SNPa518335 52935914 59.169 73.933
1 SNPa518325 52959515 59.169 73.933
1 SNPa518322 52970067 59.216 73.981
1 SNPa518319 52975492 59.216 73.996
1 SNPa518306 52994155 59.216 73.996
1 SNPa518298 53003713 59.263 74.028
1 SNPa518296 53010095 59.263 74.043
1 SNPa518286 53029291 59.31 74.09
1 SNPa518264 53060260 59.31 74.106
1 SNPa518250 53078924 59.357 74.122
1 SNPa518238 53096259 59.389 74.231
1 SNPa518234 53099301 59.389 74.263
1 SNPi1301 53135741 59.389 74.278
1 SNPa518211 53144696 59.389 74.294
1 SNPa518209 53145987 59.436 74.341
1 SNPa518204 53157692 59.436 74.451
1 SNPa518196 53173347 59.436 74.545
1 SNPa518195 53176432 59.436 74.561
1 SNPa518192 53181702 59.436 74.592
1 SNPa518189 53188230 59.467 74.623
1 SNPi10710 53205756 59.483 74.639
1 SNPa518170 53256057 59.483 74.639
1 SNPa518166 53261457 59.483 74.639
1 SNPi27422 53271244 59.483 74.639
1 SNPa518160 53276185 59.498 74.639
1 SNPa518149 53291563 59.514 74.639
1 SNPa518136 53326475 59.53 74.655
1 SNPa518123 53345188 59.561 74.67
1 SNPa518114 53358651 59.561 74.67
1 SNPa518109 53363856 59.577 74.686
1 SNPa518093 53390035 59.608 74.686
1 SNPa518081 53409352 59.624 74.718
1 SNPa518061 53450417 59.624 74.733
1 SNPa518047 53465054 59.639 74.749
1 SNPa518032 53484605 59.639 74.749
1 SNPi14179 53610449 59.671 74.749
1 SNPa517949 53614697 59.671 74.765
1 SNPa517904 53691082 59.671 74.78
1 SNPa517886 53709739 59.686 74.78
1 SNPa517855 53747206 59.702 74.78
1 SNPa517844 53763057 59.702 74.78
1 SNPa517820 53799188 59.702 74.78
1 SNPa517805 53823166 59.734 74.796
1 SNPi30744 53847443 59.734 74.827
1 SNPa517780 53855891 59.734 74.827
1 SNPa517773 53865771 59.765 74.827
1 SNPa517762 53881781 59.765 74.843
1 SNPa517755 53890882 59.765 74.843
1 SNPa517753 53893320 59.812 74.859
1 SNPa517671 53998832 59.812 74.874
1 SNPa517668 54002352 59.812 74.874
1 SNPa517663 54009440 59.812 74.874
1 SNPa517662 54010570 59.828 74.874
1 SNPa517626 54064856 59.843 74.874
1 SNPa517603 54100956 59.859 74.906
1 SNPa517594 54112122 59.906 74.906
1 SNPa517581 54133590 59.906 74.906
1 SNPa517579 54134594 59.922 74.906
1 SNPa517577 54139300 59.922 74.921
1 SNPa517566 54154747 59.969 74.984
1 SNPa517557 54169273 59.984 75.031
1 SNPa517556 54170351 59.984 75.047
1 SNPa517538 54198043 59.984 75.047
1 SNPa517501 54245387 60 75.047
1 SNPa517497 54251947 60.016 75.078
1 SNPa517494 54254962 60.016 75.078
1 SNPa517487 54262403 60.016 75.078
1 SNPa517478 54282435 60.016 75.094
1 SNPa517429 54345845 60.031 75.094
1 SNPa517420 54363462 60.047 75.125
1 SNPa517400 54385753 60.047 75.141
1 SNPa517381 54413588 60.078 75.172
1 SNPa517371 54431902 60.078 75.172
1 SNPa517356 54457909 60.078 75.172
1 SNPa517309 54517884 60.078 75.203
1 SNPa517287 54547279 60.078 75.203
1 SNPa517283 54553536 60.078 75.219
1 SNPa517266 54571180 60.078 75.219
1 SNPa517262 54585596 60.078 75.251
1 SNPa517259 54591744 60.078 75.251
1 SNPa517258 54592855 60.078 75.251
1 SNPa517254 54598629 60.078 75.251
1 SNPa517252 54601256 60.078 75.251
1 SNPa517251 54602575 60.078 75.266
1 SNPa517249 54604419 60.078 75.266
1 SNPa517246 54608460 60.094 75.282
1 SNPa517243 54615219 60.094 75.282
1 SNPa517238 54622213 60.094 75.282
1 SNPa517233 54626911 60.094 75.282
1 SNPa517217 54651482 60.094 75.313
1 SNPa517207 54667745 60.094 75.345
1 SNPa517202 54671950 60.094 75.392
1 SNPa517189 54689062 60.094 75.392
1 SNPa517183 54698127 60.094 75.423
1 SNPa517182 54699017 60.11 75.439
1 SNPa517181 54700109 60.11 75.439
1 SNPa517180 54701693 60.11 75.439
1 SNPa517177 54704835 60.11 75.47
1 SNPa517175 54706169 60.11 75.47
1 SNPa517174 54707544 60.11 75.47
1 SNPa517169 54712023 60.125 75.486
1 SNPa517168 54713188 60.157 75.517
1 SNPa517163 54728108 60.172 75.517
1 SNPa517162 54729214 60.172 75.564
1 SNPa517154 54740437 60.172 75.564
1 SNPa517151 54746460 60.188 75.595
1 SNPa517143 54758382 60.188 75.627
1 SNPa517134 54776287 60.204 75.642
1 SNPa517119 54792671 60.204 75.642
1 SNPa517106 54806613 60.204 75.642
1 SNPa517096 54833269 60.204 75.658
1 SNPa517089 54839785 60.219 75.674
1 SNPa517082 54846094 60.219 75.674
1 SNPa517077 54851005 60.219 75.674
1 SNPa517073 54861812 60.219 75.674
1 SNPa517071 54867096 60.219 75.674
1 SNPa517070 54869889 60.219 75.705
1 SNPa517069 54871604 60.219 75.705
1 SNPa517063 54892841 60.267 75.721
1 SNPa517054 54905828 60.282 75.721
1 SNPa517023 54946686 60.298 75.736
1 SNPa517001 54977712 60.298 75.736
1 SNPa517000 54979423 60.298 75.736
1 SNPa516997 54980806 60.314 75.736
1 SNPa516992 54987513 60.314 75.736
1 SNPa516950 55035769 60.314 75.736
1 SNPa516939 55048309 60.329 75.736
1 SNPa516925 55064371 60.329 75.736
1 SNPa516895 55107331 60.329 75.736
1 SNPa516863 55143556 60.345 75.736
1 SNPa516857 55149657 60.361 75.752
1 SNPa516789 55232034 60.392 75.768
1 SNPa516780 55243228 60.392 75.768
1 SNPa516764 55267060 60.392 75.768
1 SNPa516745 55291036 60.408 75.768
1 SNPa516740 55297670 60.408 75.768
1 SNPa516739 55298360 60.423 75.799
1 SNPa516722 55316062 60.439 75.831
1 SNPa516712 55327314 60.439 75.862
1 SNPa516696 55347468 60.47 75.862
1 SNPa516649 55419140 60.47 75.878
1 SNPa516604 55496939 60.47 75.893
1 SNPa516530 55607982 60.486 75.925
1 SNPa516425 55767757 60.502 75.925
1 SNPa516404 55803133 60.533 75.94
1 SNPa516398 55814688 60.564 75.94
1 SNPa516335 55917635 60.564 75.956
1 SNPa516279 56022322 60.596 75.972
1 SNPa516270 56039754 60.596 75.972
1 SNPa516258 56056387 60.611 75.972
1 SNPa516223 56098859 60.611 75.987
1 SNPa516104 56285064 60.611 76.003
1 SNPa516003 56446922 60.611 76.019
1 SNPa515940 56554898 60.611 76.034
1 SNPa515935 56563780 60.611 76.034
1 SNPa515912 56599990 60.611 76.034
1 SNPi9889 56612084 60.611 76.034
1 SNPa515882 56639137 60.658 76.066
1 SNPa515881 56643649 60.658 76.066
1 SNPa515873 56653720 60.674 76.113
1 SNPa515796 56749995 60.674 76.113
1 SNPa515740 56824648 60.69 76.128
1 SNPa515711 56879280 60.69 76.128
1 SNPa515709 56882375 60.705 76.128
1 SNPa515603 57053401 60.721 76.16
1 SNPa515588 57073346 60.737 76.16
1 SNPa515572 57090358 60.752 76.175
1 SNPa515563 57099515 60.752 76.175
1 SNPa515555 57110455 60.752 76.175
1 SNPa515545 57123165 60.768 76.222
1 SNPa515373 57381922 60.784 76.222
1 SNPa515371 57390819 60.784 76.222
1 SNPa515329 57457717 60.799 76.222
1 SNPa515245 57568488 60.799 76.222
1 SNPa515222 57593648 60.799 76.222
1 SNPa515217 57600446 60.815 76.254
1 SNPa515168 57660722 60.815 76.269
1 SNPa515130 57707840 60.846 76.269
1 SNPa515056 57815760 60.846 76.285
1 SNPa515023 57881302 60.846 76.301
1 SNPa515006 57903321 60.846 76.316
1 SNPa514942 57980229 60.878 76.332
1 SNPa514876 58066517 60.878 76.332
1 SNPa514875 58067280 60.878 76.332
1 SNPa514858 58088700 60.894 76.332
1 SNPa514845 58117135 60.894 76.332
1 SNPa514819 58152352 60.941 76.364
1 SNPa514808 58166983 60.956 76.364
1 SNPa514743 58255658 60.956 76.364
1 SNPa514710 58304446 60.956 76.364
1 SNPa514689 58339748 60.956 76.364
1 SNPa514686 58345440 60.956 76.364
1 SNPa514616 58448727 60.972 76.379
1 SNPa514593 58501949 60.972 76.379
1 SNPa514543 58576153 60.972 76.379
1 SNPa514470 58695885 60.972 76.379
1 SNPa156353 58787716 60.988 76.379
1 SNPi6324 58984196 60.988 76.379
1 SNPa156088 59220295 61.003 76.411
1 SNPa155970 59404871 61.05 76.426
1 SNPa155911 59502748 61.066 76.426
1 SNPa155777 59713316 61.082 76.426
1 SNPa155718 59807792 61.097 76.426
1 SNPa155717 59810068 61.097 76.426
1 SNPa155708 59823032 61.113 76.442
1 SNPa155702 59828410 61.113 76.442
1 SNPa155678 59877603 61.113 76.442
1 SNPa155627 59961824 61.113 76.442
1 SNPa155556 60079351 61.113 76.442
1 SNPa155553 60082763 61.113 76.442
1 SNPa155548 60093731 61.129 76.442
1 SNPa155547 60094425 61.144 76.473
1 SNPa155464 60217787 61.16 76.473
1 SNPa155365 60390889 61.223 76.473
1 SNPa155298 60492937 61.223 76.473
1 SNPa155296 60495901 61.223 76.473
1 SNPa155294 60497093 61.223 76.473
1 SNPa155282 60511314 61.223 76.473
1 SNPa155265 60527797 61.223 76.473
1 SNPa155251 60546216 61.238 76.473
1 SNPa155242 60554677 61.238 76.489
1 SNPa155232 60565528 61.238 76.505
1 SNPa155230 60566399 61.254 76.505
1 SNPa155219 60584133 61.254 76.505
1 SNPa155196 60615634 61.254 76.505
1 SNPa155150 60707923 61.27 76.505
1 SNPa155136 60727066 61.27 76.505
1 SNPa155063 60845944 61.285 76.52
1 SNPa155044 60873897 61.285 76.536
1 SNPa155035 60888330 61.285 76.536
1 SNPa154950 61025413 61.332 76.536
1 SNPa154895 61132545 61.332 76.536
1 SNPa154855 61203061 61.332 76.536
1 SNPa154825 61239453 61.332 76.536
1 SNPa154799 61295624 61.332 76.536
1 SNPa154718 61439746 61.364 76.552
1 SNPa154707 61456299 61.364 76.552
1 SNPa154687 61499430 61.364 76.552
1 SNPa154645 61547168 61.364 76.567
1 SNPa154626 61579428 61.379 76.583
1 SNPa154610 61608084 61.379 76.583
1 SNPa154566 61681849 61.379 76.583
1 SNPa154564 61683570 61.395 76.583
1 SNPa154554 61706444 61.411 76.599
1 SNPa154553 61707179 61.411 76.599
1 SNPa154548 61711968 61.411 76.599
1 SNPa154505 61779473 61.411 76.599
1 SNPa154482 61823312 61.411 76.599
1 SNPa154463 61853072 61.411 76.599
1 SNPi13706 61857836 61.411 76.614
1 SNPa154380 61961700 61.427 76.614
1 SNPa154376 61963809 61.427 76.614
1 SNPa154355 62004427 61.458 76.63
1 SNPa154341 62031657 61.458 76.63
1 SNPa154322 62084648 61.474 76.646
1 SNPa154288 62132756 61.474 76.646
1 SNPa154212 62251888 61.474 76.646
1 SNPa154193 62279216 61.474 76.646
1 SNPa154171 62311308 61.489 76.661
1 SNPa154165 62319661 61.489 76.661
1 SNPa154137 62365487 61.489 76.677
1 SNPa154118 62394049 61.489 76.677
1 SNPa154099 62415837 61.489 76.677
1 SNPa154092 62423428 61.521 76.693
1 SNPa154019 62519337 61.521 76.693
1 SNPa153965 62595217 61.521 76.724
1 SNPa153919 62671759 61.521 76.724
1 SNPa153915 62679651 61.521 76.724
1 SNPa153911 62684500 61.521 76.724
1 SNPa153881 62727448 61.552 76.74
1 SNPa153874 62742886 61.568 76.74
1 SNPa153870 62749653 61.583 76.74
1 SNPa153859 62758198 61.583 76.74
1 SNPa153844 62783806 61.615 76.74
1 SNPa153834 62792613 61.662 76.755
1 SNPa153819 62820422 61.662 76.771
1 SNPa153800 62838405 61.662 76.771
1 SNPa153794 62851098 61.662 76.787
1 SNPa153774 62881716 61.662 76.802
1 SNPa153744 62916555 61.662 76.802
1 SNPa153720 62943922 61.693 76.802
1 SNPa153716 62949169 61.693 76.802
1 SNPa153709 62957339 61.693 76.802
1 SNPa153664 63018611 61.709 76.802
1 SNPa153663 63021728 61.709 76.802
1 SNPa153661 63023051 61.709 76.802
1 SNPa153636 63063001 61.74 76.818
1 SNPa153635 63064609 61.74 76.818
1 SNPa153605 63113403 61.756 76.834
1 SNPa153580 63145729 61.756 76.849
1 SNPa153571 63157748 61.756 76.849
1 SNPa153567 63164544 61.756 76.865
1 SNPa153547 63186206 61.756 76.896
1 SNPa153539 63195137 61.771 76.928
1 SNPi11016 63199898 61.771 76.928
1 SNPa153527 63210617 61.803 76.928
1 SNPa153524 63217659 61.834 76.959
1 SNPa153514 63229137 61.85 76.959
1 SNPa153474 63284997 61.85 76.959
1 SNPa153468 63291565 61.85 76.991
1 SNPa153447 63323091 61.85 76.991
1 SNPa153443 63332300 61.897 77.069
1 SNPa153424 63366730 61.897 77.069
1 SNPa153417 63377126 61.928 77.069
1 SNPa153397 63412923 61.928 77.116
1 SNPa153355 63467415 61.944 77.163
1 SNPa153323 63512739 61.959 77.179
1 SNPa153259 63601812 61.991 77.194
1 SNPa153247 63611945 61.991 77.194
1 SNPa153231 63626620 61.991 77.194
1 SNPa153152 63737851 62.007 77.21
1 SNPa153138 63765614 62.007 77.21
1 SNPa153132 63776347 62.007 77.21
1 SNPa153131 63778591 62.007 77.21
1 SNPa153100 63805782 62.007 77.241
1 SNPa153086 63830206 62.022 77.241
1 SNPa153039 63878931 62.022 77.241
1 SNPa153033 63881505 62.022 77.257
1 SNPa153007 63921947 62.054 77.257
1 SNPa153006 63923526 62.085 77.304
1 SNPa152998 63932998 62.085 77.304
1 SNPa152968 63971843 62.085 77.304
1 SNPa152951 64002339 62.085 77.335
1 SNPa152948 64003826 62.085 77.335
1 SNPa152926 64032079 62.101 77.351
1 SNPa152914 64052275 62.101 77.351
1 SNPa152903 64067419 62.132 77.351
1 SNPa152886 64090303 62.132 77.351
1 SNPa152851 64139986 62.148 77.351
1 SNPa152846 64153142 62.195 77.382
1 SNPa152805 64214310 62.195 77.382
1 SNPa152793 64231568 62.21 77.382
1 SNPa152790 64237978 62.226 77.382
1 SNPa152781 64251939 62.289 77.414
1 SNPa152773 64259421 62.289 77.429
1 SNPi36052 64274557 62.304 77.445
1 SNPa152740 64312728 62.304 77.445
1 SNPa152733 64319982 62.304 77.445
1 SNPa152729 64326582 62.304 77.461
1 SNPa152727 64332312 62.304 77.477
1 SNPa152720 64341127 62.32 77.477
1 SNPa152715 64350852 62.32 77.477
1 SNPa152711 64356025 62.351 77.492
1 SNPa152689 64380628 62.351 77.508
1 SNPa152625 64481993 62.414 77.555
1 SNPa152604 64506609 62.414 77.586
1 SNPa152597 64517358 62.43 77.618
1 SNPa152558 64558858 62.445 77.618
1 SNPa152547 64576684 62.477 77.618
1 SNPa152492 64654716 62.493 77.618
1 SNPa152384 64792110 62.524 77.633
1 SNPa152383 64792899 62.555 77.68
1 SNPa152367 64819121 62.555 77.712
1 SNPa152359 64826590 62.555 77.727
1 SNPa152356 64828867 62.555 77.759
1 SNPa152349 64846889 62.555 77.853
1 SNPi11121 64854173 62.571 77.884
1 SNPa152339 64864411 62.587 77.884
1 SNPa152320 64884641 62.587 77.931
1 SNPa152301 64905324 62.602 77.931
1 SNPa152252 64976187 62.602 77.931
1 SNPa152222 65014619 62.602 77.978
1 SNPa152213 65023295 62.602 78.01
1 SNPa152195 65065336 62.602 78.01
1 SNPa152183 65081794 62.634 78.01
1 SNPa152167 65108270 62.634 78.01
1 SNPa152161 65115694 62.634 78.01
1 SNPa152140 65144691 62.681 78.041
1 SNPa152131 65153992 62.681 78.057
1 SNPa152094 65197432 62.696 78.088
1 SNPa152079 65217627 62.712 78.119
1 SNPa152046 65259131 62.712 78.119
1 SNPa152038 65271272 62.712 78.119
1 SNPa152025 65287007 62.712 78.119
1 SNPa152007 65308784 62.743 78.198
1 SNPa151909 65458267 62.743 78.198
1 SNPa151896 65485814 62.759 78.213
1 SNPa151882 65502039 62.79 78.213
1 SNPa151872 65510302 62.884 78.245
1 SNPa151803 65612013 62.916 78.276
1 SNPa151777 65657073 62.947 78.276
1 SNPa151759 65688944 63.041 78.339
1 SNPa151739 65743230 63.041 78.37
1 SNPa151732 65754777 63.041 78.37
1 SNPa151727 65759868 63.041 78.37
1 SNPa151714 65776453 63.073 78.386
1 SNPa151707 65790762 63.073 78.386
1 SNPa151706 65793353 63.073 78.386
1 SNPa151699 65799916 63.073 78.386
1 SNPa151671 65838037 63.12 78.433
1 SNPa151649 65860736 63.151 78.449
1 SNPa151646 65866680 63.151 78.449
1 SNPa151626 65900999 63.182 78.48
1 SNPa151583 65967550 63.182 78.511
1 SNPa151534 66028806 63.182 78.511
1 SNPa151509 66060327 63.182 78.527
1 SNPa151503 66074608 63.198 78.574
1 SNPa151502 66078143 63.198 78.59
1 SNPa151476 66107911 63.214 78.59
1 SNPa151450 66140070 63.214 78.605
1 SNPa151446 66143524 63.229 78.637
1 SNPa151440 66150479 63.292 78.652
1 SNPa151403 66195628 63.292 78.668
1 SNPa151343 66286048 63.292 78.684
1 SNPa151313 66313894 63.323 78.699
1 SNPa151311 66315242 63.323 78.699
1 SNPa151300 66327187 63.323 78.699
1 SNPa151288 66346257 63.339 78.699
1 SNPa151281 66352044 63.339 78.715
1 SNPa151263 66376360 63.371 78.731
1 SNPa151249 66394693 63.386 78.746
1 SNPi8576 66415009 63.386 78.746
1 SNPa151228 66422958 63.386 78.746
1 SNPa151213 66444147 63.402 78.809
1 SNPa151196 66475233 63.402 78.825
1 SNPa151164 66519582 63.433 78.825
1 SNPa151154 66534996 63.433 78.825
1 SNPa151123 66582651 63.433 78.856
1 SNPa151106 66608979 63.449 78.856
1 SNPa151042 66699791 63.48 78.856
1 SNPa151024 66726131 63.48 78.856
1 SNPa150938 66852386 63.48 78.888
1 SNPa150890 66920504 63.48 78.888
1 SNPa150838 66996077 63.496 78.888
1 SNPa150827 67011571 63.496 78.888
1 SNPa150823 67021743 63.496 78.888
1 SNPa150749 67125892 63.496 78.903
1 SNPa150747 67135011 63.496 78.903
1 SNPa150656 67297501 63.512 78.919
1 SNPa150603 67391809 63.512 78.919
1 SNPa150582 67426966 63.512 78.919
1 SNPa150519 67512201 63.512 78.919
1 SNPa150474 67604165 63.543 78.935
1 SNPa150370 67772363 63.559 78.935
1 SNPa150333 67816618 63.574 78.95
1 SNPa150284 67890020 63.574 78.95
1 SNPa150260 67914733 63.574 78.95
1 SNPa150253 67925118 63.59 78.966
1 SNPa150241 67948706 63.59 78.966
1 SNPa150112 68119746 63.59 78.966
1 SNPa150102 68137743 63.606 78.982
1 SNPa150075 68181378 63.606 78.982
1 SNPa149955 68346854 63.606 78.982
1 SNPa149909 68417799 63.606 78.982
1 SNPa149885 68462600 63.606 78.982
1 SNPa149832 68552855 63.606 78.982
1 SNPa149706 68732295 63.606 78.997
1 SNPa149548 68958477 63.637 78.997
1 SNPa149513 69027048 63.653 78.997
1 SNPa149469 69104330 63.653 78.997
1 SNPa149446 69153645 63.653 79.029
1 SNPa149396 69242169 63.653 79.029
1 SNPa149349 69346273 63.731 79.06
1 SNPa149348 69347058 63.747 79.06
1 SNPa149324 69376891 63.747 79.06
1 SNPa149264 69480887 63.762 79.091
1 SNPa149227 69541071 63.762 79.107
1 SNPa149203 69574807 63.762 79.154
1 SNPa149189 69591845 63.778 79.17
1 SNPa149178 69614045 63.778 79.17
1 SNPa149145 69664054 63.778 79.17
1 SNPa149122 69710484 63.794 79.17
1 SNPa149050 69825071 63.794 79.17
1 SNPa298114 69906068 63.809 79.17
1 SNPa298142 69949721 63.809 79.17
1 SNPa298229 70093282 63.809 79.17
1 SNPa298246 70112406 63.809 79.17
1 SNPa298252 70127151 63.809 79.17
1 SNPa298327 70236302 63.856 79.17
1 SNPa298331 70240570 63.856 79.17
1 SNPa298343 70260450 63.856 79.17
1 SNPa298378 70324416 63.872 79.201
1 SNPa298385 70332378 63.872 79.201
1 SNPa298388 70335565 63.872 79.201
1 SNPa298445 70421027 63.872 79.217
1 SNPa298481 70490437 63.872 79.217
1 SNPa298487 70500031 63.872 79.217
1 SNPa298489 70504399 63.872 79.217
1 SNPa298494 70516920 63.872 79.217
1 SNPa298499 70529830 63.872 79.217
1 SNPa298503 70534842 63.872 79.217
1 SNPa298511 70546847 63.872 79.217
1 SNPa298534 70593067 63.872 79.217
1 SNPa298541 70604763 63.872 79.217
1 SNPa298647 70758041 63.888 79.217
1 SNPa298653 70768428 63.888 79.217
1 SNPa298675 70799472 63.951 79.232
1 SNPa298735 70871744 63.951 79.232
1 SNPa298766 70906348 63.966 79.264
1 SNPa298787 70936586 63.998 79.264
1 SNPa298815 70969767 64.013 79.279
1 SNPa298819 70977185 64.013 79.279
1 SNPa298820 70980481 64.029 79.279
1 SNPa298824 70984849 64.029 79.279
1 SNPa298825 70986738 64.045 79.295
1 SNPa298833 70998654 64.076 79.326
1 SNPi7238 71006728 64.076 79.326
1 SNPa298859 71037568 64.076 79.326
1 SNPa298885 71084546 64.076 79.326
1 SNPa298901 71126733 64.107 79.326
1 SNPa298905 71130374 64.107 79.326
1 SNPa298926 71167079 64.123 79.342
1 SNPa298940 71191820 64.139 79.342
1 SNPa299009 71274142 64.139 79.342
1 SNPa299023 71290080 64.139 79.342
1 SNPa299026 71297218 64.139 79.342
1 SNPa299035 71329479 64.139 79.342
1 SNPa299038 71334836 64.139 79.342
1 SNPa299043 71339517 64.154 79.342
1 SNPa299055 71359285 64.154 79.358
1 SNPa299058 71364163 64.154 79.358
1 SNPa299089 71399089 64.154 79.358
1 SNPa299120 71453028 64.154 79.358
1 SNPa299214 71571666 64.154 79.373
1 SNPa299276 71679202 64.186 79.389
1 SNPa299280 71682653 64.186 79.389
1 SNPa299344 71780539 64.186 79.389
1 SNPa299358 71799754 64.201 79.405
1 SNPa299367 71816345 64.248 79.405
1 SNPa299402 71862244 64.28 79.405
1 SNPa299428 71897877 64.28 79.405
1 SNPa299439 71912456 64.295 79.42
1 SNPa299445 71919696 64.295 79.42
1 SNPa299580 72109471 64.295 79.436
1 SNPa299638 72183404 64.327 79.436
1 SNPa299690 72252392 64.342 79.483
1 SNPa299702 72260211 64.342 79.483
1 SNPa299705 72263225 64.342 79.483
1 SNPa299740 72331130 64.342 79.499
1 SNPa299742 72335543 64.342 79.53
1 SNPa299755 72359995 64.342 79.53
1 SNPa299767 72369257 64.342 79.53
1 SNPa299786 72398946 64.342 79.562
1 SNPa299792 72401811 64.342 79.562
1 SNPa299795 72402040 64.374 79.562
1 SNPa299800 72404674 64.374 79.562
1 SNPa299802 72405183 64.374 79.562
1 SNPa299805 72407495 64.374 79.562
1 SNPa299807 72407652 64.421 79.562
1 SNPa299812 72409159 64.421 79.562
1 SNPa299816 72410677 64.421 79.562
1 SNPa299817 72411381 64.421 79.562
1 SNPa299818 72411846 64.421 79.562
1 SNPa299819 72412542 64.421 79.562
1 SNPa299822 72413317 64.421 79.562
1 SNPa299826 72414784 64.421 79.562
1 SNPa299827 72415112 64.421 79.562
1 SNPa299830 72416809 64.421 79.562
1 SNPa299833 72418369 64.421 79.562
1 SNPa299840 72423507 64.468 79.577
1 SNPa299843 72424355 64.468 79.577
1 SNPa299845 72425985 64.468 79.577
1 SNPa299848 72426623 64.468 79.577
1 SNPa299851 72428575 64.484 79.593
1 SNPa299852 72428940 64.484 79.593
1 SNPa299855 72429541 64.484 79.593
1 SNPa299858 72431642 64.484 79.593
1 SNPa299862 72431975 64.484 79.593
1 SNPa299873 72438723 64.515 79.609
1 SNPa299875 72439449 64.515 79.609
1 SNPa299877 72440257 64.515 79.609
1 SNPa299878 72440295 64.546 79.609
1 SNPa299883 72444243 64.546 79.609
1 SNPa299896 72450683 64.562 79.624
1 SNPa299898 72450840 64.562 79.624
1 SNPa299906 72457219 64.562 79.624
1 SNPa299920 72467949 64.578 79.64
1 SNPa299921 72468136 64.578 79.64
1 SNPa299923 72469088 64.578 79.64
1 SNPa299926 72471358 64.578 79.64
1 SNPa299929 72472985 64.609 79.64
1 SNPa299931 72473234 64.609 79.64
1 SNPa299941 72480722 64.625 79.671
1 SNPa299944 72481194 64.625 79.671
1 SNPa299948 72482298 64.625 79.687
1 SNPa299949 72483338 64.625 79.687
1 SNPa299952 72485381 64.625 79.687
1 SNPa299957 72491044 64.64 79.703
1 SNPi20333 72493059 64.656 79.734
1 SNPa299960 72493170 64.672 79.734
1 SNPa299965 72500423 64.687 79.781
1 SNPa299970 72502042 64.687 79.797
1 SNPa299971 72502081 64.687 79.797
1 SNPa299980 72505826 64.687 79.797
1 SNPa299985 72509329 64.687 79.797
1 SNPa299987 72509703 64.687 79.812
1 SNPa299988 72509866 64.687 79.812
1 SNPa299992 72512193 64.687 79.812
1 SNPa299995 72513085 64.719 79.812
1 SNPa299998 72514296 64.734 79.812
1 SNPa300006 72519625 64.734 79.812
1 SNPa300011 72527672 64.734 79.828
1 SNPa300013 72532029 64.75 79.906
1 SNPa300019 72541840 64.75 79.922
1 SNPa300024 72552521 64.75 79.954
1 SNPa300032 72564976 64.75 79.969
1 SNPa300035 72571695 64.75 79.969
1 SNPa300040 72586218 64.766 79.969
1 SNPa300075 72647763 64.781 79.969
1 SNPa300076 72648454 64.781 79.969
1 SNPa300087 72676014 64.781 79.985
1 SNPa300098 72692071 64.781 79.985
1 SNPa300099 72692786 64.797 79.985
1 SNPa300106 72705849 64.797 79.985
1 SNPa300112 72711825 64.797 80.001
1 SNPi37207 72718924 64.797 80.001
1 SNPa300141 72762103 64.797 80.001
1 SNPa300162 72790879 64.797 80.016
1 SNPa300177 72805198 64.813 80.016
1 SNPa300180 72812115 64.844 80.016
1 SNPa300199 72834747 64.844 80.048
1 SNPa300233 72879079 64.86 80.11
1 SNPa300239 72885677 64.86 80.11
1 SNPa300246 72899523 64.86 80.126
1 SNPa300252 72911204 64.86 80.126
1 SNPa300255 72914348 64.86 80.157
1 SNPa300261 72931285 64.86 80.173
1 SNPa300268 72941703 64.86 80.204
1 SNPa300269 72945369 64.875 80.204
1 SNPa300273 72957395 64.907 80.236
1 SNPa300274 72959720 64.907 80.236
1 SNPa300279 72965083 64.922 80.251
1 SNPa300289 72978746 64.938 80.267
1 SNPa300293 72988429 64.938 80.298
1 SNPa300303 73006456 64.938 80.314
1 SNPa300305 73009306 64.954 80.33
1 SNPa300315 73021194 64.954 80.33
1 SNPa300328 73033135 64.985 80.345
1 SNPa300333 73040808 64.985 80.361
1 SNPa300347 73061154 64.985 80.361
1 SNPa300360 73072189 65.017 80.377
1 SNPa300362 73074675 65.017 80.408
1 SNPa300364 73078311 65.017 80.424
1 SNPa300366 73083006 65.017 80.439
1 SNPa300373 73094705 65.017 80.439
1 SNPa300393 73117515 65.017 80.439
1 SNPa300396 73124908 65.017 80.439
1 SNPa300399 73127476 65.032 80.439
1 SNPa300408 73138597 65.048 80.455
1 SNPa300417 73152148 65.095 80.471
1 SNPa300433 73172492 65.111 80.486
1 SNPa300454 73210530 65.142 80.549
1 SNPa300461 73219357 65.142 80.565
1 SNPa300475 73245707 65.142 80.565
1 SNPa300476 73246830 65.142 80.565
1 SNPa300509 73301202 65.142 80.581
1 SNPa300517 73314564 65.173 80.581
1 SNPa300541 73352142 65.173 80.596
1 SNPa300543 73354028 65.173 80.628
1 SNPa300556 73374128 65.189 80.643
1 SNPa300574 73403718 65.22 80.69
1 SNPa300587 73421361 65.22 80.69
1 SNPa300590 73423941 65.252 80.722
1 SNPa300612 73450410 65.299 80.722
1 SNPi35465 73514204 65.314 80.847
1 SNPa300683 73552001 65.33 80.847
1 SNPa300689 73562401 65.346 80.863
1 SNPa300697 73575594 65.346 80.863
1 SNPa300701 73582346 65.361 80.91
1 SNPa300715 73598392 65.377 80.926
1 SNPa300731 73626994 65.393 80.988
1 SNPa300735 73634160 65.424 81.004
1 SNPa300747 73651297 65.424 81.004
1 SNPa300758 73668759 65.455 81.035
1 SNPa300775 73697563 65.487 81.067
1 SNPa300777 73700163 65.502 81.067
1 SNPa300790 73723556 65.534 81.098
1 SNPa300795 73738111 65.534 81.098
1 SNPa300805 73762431 65.55 81.176
1 SNPa300809 73769461 65.55 81.208
1 SNPa300814 73775585 65.565 81.302
1 SNPa300816 73783583 65.565 81.318
1 SNPa300823 73797850 65.565 81.38
1 SNPa300833 73809529 65.597 81.412
1 SNPa300837 73811207 65.612 81.443
1 SNPa300851 73827662 65.612 81.459
1 SNPa300867 73850621 65.659 81.521
1 SNPa300878 73864512 65.659 81.521
1 SNPa300888 73882319 65.659 81.537
1 SNPa300892 73895244 65.659 81.568
1 SNPa300904 73917077 65.675 81.584
1 SNPa300928 73955600 65.691 81.584
1 SNPi12248 73976701 65.706 81.6
1 SNPa300951 73991112 65.706 81.615
1 SNPa300959 74010193 65.706 81.694
1 SNPi12576 74017893 65.722 81.772
1 SNPa300967 74020239 65.722 81.788
1 SNPa300977 74030500 65.722 81.804
1 SNPa300979 74033933 65.722 81.819
1 SNPa300987 74042057 65.722 81.851
1 SNPa300992 74046062 65.753 81.913
1 SNPa301002 74064017 65.753 81.913
1 SNPa301012 74084224 65.753 81.976
1 SNPa301023 74100128 65.753 81.992
1 SNPa301033 74124541 65.753 82.055
1 SNPa301034 74136939 65.753 82.102
1 SNPa301045 74154154 65.769 82.117
1 SNPa301053 74160471 65.816 82.149
1 SNPa301070 74187923 65.816 82.196
1 SNPa301082 74206908 65.832 82.243
1 SNPa301092 74218413 65.863 82.243
1 SNPa301100 74228566 65.894 82.274
1 SNPa301105 74233472 65.894 82.337
1 SNPa301127 74262936 65.894 82.494
1 SNPa301139 74281306 65.91 82.556
1 SNPa301143 74288012 65.926 82.588
1 SNPa301145 74290409 65.926 82.666
1 SNPa301156 74314101 65.926 82.682
1 SNPa301157 74316497 65.941 82.698
1 SNPa301170 74335309 65.941 82.698
1 SNPa301173 74337656 65.957 82.713
1 SNPa301179 74345427 65.957 82.713
1 SNPa301183 74351015 65.957 82.713
1 SNPa301185 74354183 65.973 82.729
1 SNPa301200 74374731 65.973 82.807
1 SNPa301203 74386701 66.004 82.87
1 SNPa301206 74394691 66.035 82.917
1 SNPa301215 74409537 66.035 82.948
1 SNPa301230 74427907 66.035 83.011
1 SNPa301232 74433252 66.035 83.074
1 SNPa301238 74437667 66.051 83.105
1 SNPi30885 74444876 66.067 83.168
1 SNPa301254 74463761 66.082 83.215
1 SNPa301259 74476950 66.098 83.231
1 SNPa301271 74503928 66.098 83.34
1 SNPa301284 74527869 66.161 83.403
1 SNPa301285 74529092 66.161 83.435
1 SNPa301293 74536036 66.161 83.435
1 SNPa301297 74546053 66.161 83.45
1 SNPa301307 74558368 66.161 83.45
1 SNPa301310 74563850 66.161 83.45
1 SNPa301316 74583740 66.208 83.497
1 SNPa301330 74603861 66.208 83.513
1 SNPa301332 74604904 66.208 83.576
1 SNPa301339 74613857 66.224 83.638
1 SNPa301342 74618656 66.224 83.67
1 SNPa301347 74624783 66.224 83.701
1 SNPi4202 74627935 66.239 83.858
1 SNPi33649 74631063 66.239 83.905
1 SNPa301349 74634469 66.271 84.22
1 SNPa301354 74639053 66.271 84.314
1 SNPa301360 74688588 66.349 84.77
1 SNPa301363 74696408 66.365 84.802
1 SNPa301364 74700996 66.365 84.833
1 SNPa301370 74717728 66.365 84.88
1 SNPa301375 74728907 66.412 84.896
1 SNPa301379 74733603 66.412 84.911
1 SNPa301384 74738251 66.412 84.911
1 SNPa301390 74747093 66.412 84.927
1 SNPa301392 74749306 66.427 84.974
1 SNPa301402 74761906 66.427 84.974
1 SNPa301403 74762709 66.427 85.021
1 SNPa301412 74778838 66.49 85.052
1 SNPa301426 74796274 66.49 85.084
1 SNPa301430 74803579 66.49 85.084
1 SNPa301441 74815740 66.49 85.084
1 SNPa301464 74843711 66.506 85.084
1 SNPa301473 74851893 66.506 85.099
1 SNPa301474 74854700 66.506 85.099
1 SNPa301476 74856150 66.506 85.099
1 SNPa301488 74877376 66.506 85.115
1 SNPa301490 74879652 66.506 85.115
1 SNPa301531 74948249 66.506 85.131
1 SNPa301533 74949941 66.506 85.131
1 SNPa301546 74961886 66.506 85.146
1 SNPa301549 74973870 66.537 85.193
1 SNPa301558 74992392 66.616 85.209
1 SNPa301564 75002017 66.616 85.209
1 SNPa301576 75018216 66.631 85.209
1 SNPa301593 75047722 66.631 85.209
1 SNPa301595 75048547 66.647 85.209
1 SNPa301596 75050058 66.647 85.209
1 SNPa301615 75076769 66.663 85.209
1 SNPa301636 75105114 66.678 85.225
1 SNPa301649 75117860 66.678 85.225
1 SNPa301652 75120346 66.678 85.225
1 SNPa301653 75121145 66.678 85.225
1 SNPa301669 75144534 66.694 85.24
1 SNPa301689 75168464 66.694 85.256
1 SNPa301737 75224264 66.725 85.272
1 SNPa301782 75291473 66.757 85.335
1 SNPa301783 75292586 66.757 85.335
1 SNPa301788 75298738 66.757 85.335
1 SNPa301835 75365152 66.757 85.35
1 SNPa301845 75376209 66.757 85.35
1 SNPa301898 75453682 66.757 85.35
1 SNPa301919 75483666 66.772 85.35
1 SNPa301942 75523007 66.772 85.35
1 SNPa301946 75530327 66.788 85.35
1 SNPa301974 75563916 66.788 85.35
1 SNPa301979 75571046 66.804 85.35
1 SNPa301986 75578021 66.804 85.35
1 SNPa301990 75588047 66.804 85.35
1 SNPa302019 75622678 66.819 85.397
1 SNPa302039 75644651 66.851 85.397
1 SNPa302107 75736352 66.866 85.429
1 SNPa302137 75774777 66.866 85.429
1 SNPa302140 75781420 66.866 85.429
1 SNPa302151 75793843 66.866 85.444
1 SNPa302152 75797264 66.866 85.444
1 SNPa302172 75827654 66.866 85.444
1 SNPa302189 75849027 66.882 85.444
1 SNPa302210 75878583 66.913 85.46
1 SNPa302255 75935931 66.913 85.476
1 SNPa302273 75965062 66.929 85.491
1 SNPa302274 75966032 66.929 85.491
1 SNPa302280 75975327 66.929 85.523
1 SNPa302297 75999880 66.929 85.523
1 SNPa302310 76033514 66.929 85.538
1 SNPa302338 76081641 66.929 85.538
1 SNPi4863 76088805 66.976 85.57
1 SNPa302366 76125896 66.976 85.57
1 SNPa302369 76133939 66.976 85.57
1 SNPa302371 76138507 66.992 85.601
1 SNPa302387 76158259 66.992 85.632
1 SNPi40667 76162401 66.992 85.632
1 SNPa302425 76216102 66.992 85.648
1 SNPa302456 76264358 66.992 85.648
1 SNPa302457 76265798 66.992 85.648
1 SNPa36605 76397426 66.992 85.648
1 SNPa36595 76408440 67.007 85.648
1 SNPa36590 76419875 67.023 85.664
1 SNPa36557 76456651 67.039 85.695
1 SNPa36536 76494491 67.039 85.695
1 SNPa36431 76663637 67.039 85.695
1 SNPa36429 76666900 67.07 85.726
1 SNPa36397 76713172 67.07 85.742
1 SNPa36359 76763181 67.086 85.742
1 SNPa36255 76914556 67.102 85.742
1 SNPa36204 76995640 67.102 85.742
1 SNPa36200 77008436 67.117 85.742
1 SNPa36183 77036909 67.117 85.742
1 SNPa36165 77061768 67.117 85.742
1 SNPa36146 77093781 67.117 85.742
1 SNPa36134 77115922 67.117 85.758
1 SNPa36123 77134307 67.117 85.758
1 SNPa36118 77147886 67.117 85.758
1 SNPa35975 77368015 67.117 85.758
1 SNPa35969 77375149 67.117 85.758
1 SNPa35946 77408476 67.117 85.758
1 SNPa35934 77428540 67.117 85.758
1 SNPa35920 77455500 67.117 85.773
1 SNPa35896 77505370 67.117 85.773
1 SNPa35890 77514938 67.117 85.789
1 SNPa35842 77594950 67.133 85.789
1 SNPa35826 77615503 67.133 85.789
1 SNPa35822 77621907 67.164 85.789
1 SNPa35771 77678903 67.164 85.789
1 SNPa35750 77718843 67.164 85.821
1 SNPa35728 77751366 67.164 85.821
1 SNPa35715 77764534 67.164 85.836
1 SNPa35695 77788769 67.164 85.852
1 SNPa35689 77794356 67.164 85.852
1 SNPa35686 77800034 67.18 85.852
1 SNPa35673 77815534 67.18 85.852
1 SNPa35622 77890093 67.18 85.852
1 SNPa35616 77903518 67.196 85.852
1 SNPa35610 77910935 67.211 85.852
1 SNPa35599 77926290 67.227 85.852
1 SNPa35489 78079933 67.227 85.852
1 SNPa35485 78087640 67.227 85.852
1 SNPa35453 78135881 67.227 85.868
1 SNPa35409 78200135 67.227 85.868
1 SNPa35356 78298859 67.227 85.868
1 SNPa35338 78331753 67.243 85.883
1 SNPi4661 78363844 67.258 85.899
1 SNPa35290 78404216 67.258 85.899
1 SNPa35283 78415177 67.274 85.915
1 SNPa35274 78428560 67.274 85.93
1 SNPa35265 78451702 67.274 85.962
1 SNPa35240 78500347 67.274 85.962
1 SNPa35224 78523648 67.274 86.009
1 SNPa35208 78544067 67.305 86.024
1 SNPa35146 78641099 67.337 86.024
1 SNPa35108 78679532 67.352 86.056
1 SNPa35106 78682573 67.352 86.056
1 SNPa35095 78701072 67.368 86.056
1 SNPa35089 78713875 67.384 86.056
1 SNPa35070 78748260 67.384 86.071
1 SNPa35064 78757243 67.384 86.087
1 SNPa35039 78783811 67.384 86.087
1 SNPa35035 78786499 67.384 86.087
1 SNPa35034 78788160 67.399 86.087
1 SNPa35025 78804315 67.415 86.087
1 SNPa34991 78848228 67.446 86.087
1 SNPa34979 78869306 67.446 86.103
1 SNPa34971 78881085 67.462 86.103
1 SNPa34968 78883614 67.462 86.103
1 SNPa34958 78899877 67.462 86.103
1 SNPa34956 78902968 67.478 86.103
1 SNPa34944 78918858 67.478 86.103
1 SNPa34905 78969708 67.509 86.197
1 SNPa34888 78992997 67.509 86.197
1 SNPa34875 79015249 67.509 86.212
1 SNPa34850 79048954 67.509 86.212
1 SNPa34846 79054523 67.509 86.244
1 SNPa34834 79081524 67.556 86.244
1 SNPa34812 79110290 67.556 86.244
1 SNPa34778 79160440 67.556 86.244
1 SNPa34777 79162377 67.556 86.244
1 SNPa34775 79166324 67.556 86.244
1 SNPa34748 79199521 67.572 86.259
1 SNPa34746 79201192 67.619 86.259
1 SNPa34729 79221719 67.634 86.259
1 SNPa34728 79223429 67.634 86.259
1 SNPa34693 79261619 67.697 86.259
1 SNPa34683 79276235 67.697 86.259
1 SNPa34640 79331858 67.729 86.259
1 SNPa34636 79340835 67.776 86.291
1 SNPa34622 79363380 67.776 86.338
1 SNPi11523 79369829 67.776 86.401
1 SNPa34614 79387504 67.776 86.401
1 SNPa34597 79407693 67.791 86.432
1 SNPa34576 79441835 67.807 86.463
1 SNPa34555 79470615 67.838 86.463
1 SNPa34539 79498605 67.838 86.463
1 SNPa34515 79531365 67.885 86.479
1 SNPa34488 79563709 67.901 86.479
1 SNPa34475 79586918 67.901 86.479
1 SNPa34474 79588548 67.917 86.479
1 SNPa34472 79596930 67.917 86.479
1 SNPa34425 79664305 67.948 86.479
1 SNPa34417 79673687 67.964 86.495
1 SNPa34392 79707109 67.964 86.495
1 SNPa34390 79707938 67.964 86.495
1 SNPa34384 79722041 67.979 86.495
1 SNPa34376 79731282 68.011 86.495
1 SNPa34351 79765228 68.042 86.526
1 SNPa34342 79776655 68.058 86.542
1 SNPa34328 79805170 68.058 86.557
1 SNPa34304 79849040 68.105 86.557
1 SNPa34301 79853759 68.12 86.557
1 SNPa34299 79855788 68.136 86.604
1 SNPa34260 79897978 68.136 86.604
1 SNPa34257 79901747 68.168 86.699
1 SNPa34253 79906420 68.215 86.73
1 SNPa34247 79924299 68.215 86.746
1 SNPa34223 79970191 68.23 86.793
1 SNPa34221 79973130 68.277 86.793
1 SNPa34197 79998495 68.277 86.793
1 SNPa34188 80011296 68.293 86.808
1 SNPa34183 80018290 68.293 86.855
1 SNPa34145 80073947 68.309 86.871
1 SNPa34119 80104417 68.309 86.902
1 SNPa34116 80113289 68.309 86.918
1 SNPa34112 80122933 68.324 86.934
1 SNPa34097 80149918 68.371 87.012
1 SNPa34090 80157637 68.371 87.028
1 SNPa34067 80189858 68.371 87.028
1 SNPa34063 80193860 68.387 87.059
1 SNPa34057 80202210 68.387 87.106
1 SNPa34049 80207054 68.387 87.106
1 SNPa34028 80245447 68.387 87.122
1 SNPi11814 80247574 68.387 87.137
1 SNPa34019 80261497 68.403 87.137
1 SNPa34012 80273054 68.418 87.137
1 SNPa34007 80278081 68.434 87.185
1 SNPa34006 80279424 68.45 87.185
1 SNPa33992 80301718 68.481 87.294
1 SNPa33979 80320338 68.481 87.294
1 SNPa33975 80328218 68.481 87.326
1 SNPa33966 80342878 68.481 87.357
1 SNPa33951 80367061 68.481 87.435
1 SNPa33950 80368140 68.481 87.483
1 SNPa33949 80369293 68.481 87.498
1 SNPa33934 80391642 68.481 87.561
1 SNPa33926 80398012 68.497 87.592
1 SNPa33918 80411641 68.497 87.592
1 SNPa33915 80422607 68.497 87.592
1 SNPa33912 80429133 68.512 87.624
1 SNPi1673 80433721 68.512 87.686
1 SNPa33906 80436167 68.512 87.718
1 SNPa33893 80457343 68.512 87.812
1 SNPa33862 80499265 68.512 87.812
1 SNPi19221 80506442 68.528 87.812
1 SNPa33856 80509096 68.528 87.827
1 SNPa33855 80513948 68.559 87.843
1 SNPa33854 80518488 68.591 87.89
1 SNPa33849 80528439 68.638 87.969
1 SNPa33842 80540244 68.638 88
1 SNPa33838 80545416 68.653 88.063
1 SNPa33837 80546500 68.653 88.063
1 SNPa33833 80559152 68.653 88.094
1 SNPa33826 80562967 68.669 88.125
1 SNPa33825 80564666 68.669 88.141
1 SNPa33819 80585792 68.669 88.204
1 SNPa33816 80588913 68.669 88.204
1 SNPa33815 80589874 68.669 88.219
1 SNPa33809 80597208 68.701 88.282
1 SNPa33798 80612387 68.701 88.314
1 SNPa33793 80621616 68.701 88.314
1 SNPa33786 80632495 68.701 88.408
1 SNPa33779 80645045 68.716 88.455
1 SNPa33771 80657386 68.732 88.486
1 SNPa33770 80659821 68.763 88.517
1 SNPa33767 80662294 68.763 88.533
1 SNPa33756 80682554 68.779 88.533
1 SNPa33754 80684359 68.779 88.533
1 SNPa33748 80691522 68.779 88.533
1 SNPa33740 80706669 68.795 88.564
1 SNPa33736 80712175 68.81 88.611
1 SNPa33728 80722756 68.81 88.627
1 SNPa33725 80723668 68.81 88.627
1 SNPa33724 80723706 68.81 88.627
1 SNPa33720 80725436 68.81 88.658
1 SNPa33712 80728252 68.81 88.69
1 SNPa33711 80728424 68.81 88.69
1 SNPa33703 80730773 68.81 88.706
1 SNPa33700 80732743 68.81 88.706
1 SNPa33699 80732995 68.81 88.706
1 SNPa33696 80733891 68.81 88.706
1 SNPa33692 80738303 68.81 88.721
1 SNPa33684 80741489 68.826 88.737
1 SNPa33682 80742637 68.842 88.753
1 SNPa33678 80744810 68.873 88.753
1 SNPa33673 80746312 68.873 88.753
1 SNPa33668 80748048 68.873 88.753
1 SNPa33666 80748365 68.889 88.753
1 SNPa33663 80750023 68.92 88.784
1 SNPa33657 80752265 68.951 88.784
1 SNPa33656 80753125 68.951 88.784
1 SNPa33652 80754358 68.983 88.847
1 SNPa33651 80754451 69.03 88.847
1 SNPa33649 80755020 69.03 88.847
1 SNPa33647 80755240 69.03 88.847
1 SNPa33645 80755988 69.077 88.847
1 SNPa33643 80756990 69.092 88.847
1 SNPa33638 80760901 69.092 88.847
1 SNPa33636 80761316 69.108 88.862
1 SNPa33634 80763449 69.202 88.956
1 SNPa33629 80767533 69.202 88.972
1 SNPa33618 80772381 69.202 88.988
1 SNPa33612 80775452 69.202 89.003
1 SNPa33611 80775973 69.202 89.003
1 SNPa33609 80777337 69.202 89.003
1 SNPa33608 80778536 69.202 89.003
1 SNPa33603 80780272 69.218 89.003
1 SNPa33602 80780537 69.218 89.003
1 SNPa33591 80785134 69.218 89.003
1 SNPa33589 80785803 69.218 89.003
1 SNPa33588 80786998 69.218 89.003
1 SNPa33585 80787564 69.218 89.019
1 SNPa33582 80788565 69.218 89.019
1 SNPa33577 80791809 69.296 89.019
1 SNPa33572 80795662 69.296 89.019
1 SNPa33571 80796113 69.296 89.019
1 SNPa33569 80797446 69.296 89.019
1 SNPa33568 80797685 69.296 89.019
1 SNPa33567 80797721 69.296 89.019
1 SNPa33563 80799351 69.296 89.019
1 SNPa33562 80799670 69.296 89.019
1 SNPa33561 80800101 69.296 89.019
1 SNPa33558 80801062 69.296 89.019
1 SNPa33554 80802901 69.296 89.019
1 SNPa33546 80806230 69.296 89.05
1 SNPa33545 80806469 69.296 89.05
1 SNPa33540 80809001 69.343 89.066
1 SNPa33539 80809131 69.359 89.097
1 SNPa33537 80810195 69.359 89.097
1 SNPa33534 80810927 69.39 89.129
1 SNPa33533 80811362 69.39 89.129
1 SNPa33530 80813204 69.406 89.145
1 SNPa33523 80816426 69.406 89.145
1 SNPa33522 80816743 69.406 89.145
1 SNPa33519 80818057 69.406 89.145
1 SNPa33518 80818283 69.406 89.145
1 SNPa33517 80818706 69.406 89.145
1 SNPa33516 80818809 69.406 89.16
1 SNPa33515 80820233 69.406 89.16
1 SNPa33513 80820441 69.437 89.16
1 SNPa33512 80821032 69.437 89.16
1 SNPa33503 80828706 69.437 89.16
1 SNPa33494 80839208 69.437 89.16
1 SNPa33489 80842303 69.437 89.176
1 SNPa33487 80843148 69.453 89.176
1 SNPa33486 80847242 69.516 89.192
1 SNPa33485 80847386 69.516 89.192
1 SNPa33483 80848073 69.547 89.239
1 SNPa33462 80864789 69.547 89.239
1 SNPa33456 80870617 69.547 89.239
1 SNPa33452 80873992 69.547 89.254
1 SNPa33445 80878700 69.547 89.254
1 SNPa33442 80880190 69.547 89.254
1 SNPa33438 80882743 69.547 89.254
1 SNPa33433 80885402 69.547 89.286
1 SNPa33426 80889416 69.547 89.301
1 SNPa33424 80891367 69.547 89.301
1 SNPa33419 80892751 69.547 89.301
1 SNPa33418 80893645 69.547 89.301
1 SNPa33417 80893817 69.547 89.301
1 SNPa33411 80897170 69.547 89.317
1 SNPa33410 80897376 69.547 89.317
1 SNPa33409 80898086 69.547 89.317
1 SNPa33396 80904123 69.563 89.333
1 SNPa33395 80904244 69.563 89.333
1 SNPa33387 80910905 69.563 89.348
1 SNPa33386 80911266 69.563 89.348
1 SNPa33383 80914279 69.563 89.348
1 SNPa33381 80914804 69.563 89.348
1 SNPa33377 80918066 69.563 89.348
1 SNPa33371 80920692 69.563 89.348
1 SNPa33369 80921508 69.563 89.348
1 SNPa33368 80922084 69.563 89.348
1 SNPa33363 80926262 69.563 89.348
1 SNPa33362 80926591 69.563 89.348
1 SNPa33358 80932129 69.563 89.348
1 SNPa33357 80932880 69.563 89.348
1 SNPa33355 80933526 69.578 89.364
1 SNPa33354 80933694 69.578 89.364
1 SNPa33353 80933830 69.578 89.364
1 SNPa33350 80935490 69.578 89.364
1 SNPa33349 80935639 69.578 89.364
1 SNPa33348 80935791 69.578 89.364
1 SNPa33346 80936125 69.578 89.364
1 SNPa33342 80938474 69.578 89.364
1 SNPa33340 80939013 69.578 89.364
1 SNPa33338 80940990 69.578 89.364
1 SNPa33334 80942870 69.578 89.364
1 SNPa33333 80943187 69.578 89.364
1 SNPa33327 80946638 69.578 89.38
1 SNPa33326 80947011 69.578 89.38
1 SNPa33322 80948671 69.578 89.38
1 SNPa33319 80950956 69.578 89.38
1 SNPa33318 80952289 69.578 89.38
1 SNPa33317 80952536 69.578 89.38
1 SNPa33313 80955421 69.578 89.38
1 SNPa33309 80959318 69.578 89.38
1 SNPa33305 80962334 69.594 89.395
1 SNPa33304 80963832 69.641 89.427
1 SNPa33295 80968909 69.657 89.427
1 SNPa33224 81070205 69.72 89.474
1 SNPa33138 81199852 69.735 89.489
1 SNPa33132 81209888 69.735 89.489
1 SNPa33107 81234040 69.735 89.489
1 SNPi28394 81249006 69.767 89.489
1 SNPa33085 81259480 69.798 89.521
1 SNPa33084 81260290 69.798 89.521
1 SNPa33078 81270942 69.798 89.521
1 SNPa33054 81303343 69.798 89.521
1 SNPa33041 81317179 69.798 89.568
1 SNPa33028 81347815 69.798 89.568
1 SNPa33009 81375403 69.861 89.599
1 SNPa32985 81408341 69.892 89.63
1 SNPa32979 81416420 69.908 89.63
1 SNPa32952 81450774 69.908 89.63
1 SNPa32945 81464624 69.923 89.63
1 SNPa32935 81477743 69.923 89.646
1 SNPa32927 81489893 69.923 89.646
1 SNPa32918 81507056 69.986 89.693
1 SNPa32911 81520270 70.033 89.725
1 SNPa32870 81579926 70.033 89.725
1 SNPa32799 81674226 70.065 89.74
1 SNPa32779 81699527 70.08 89.74
1 SNPa32768 81711635 70.096 89.74
1 SNPa32732 81755451 70.112 89.74
1 SNPa32706 81793306 70.112 89.74
1 SNPa32703 81795173 70.112 89.74
1 SNPa32697 81800983 70.112 89.74
1 SNPa32687 81814946 70.127 89.74
1 SNPa32681 81825004 70.127 89.74
1 SNPa32659 81857105 70.127 89.74
1 SNPa32658 81862000 70.174 89.756
1 SNPa32648 81874106 70.19 89.803
1 SNPa32646 81880298 70.19 89.803
1 SNPa32633 81899775 70.206 89.819
1 SNPa32596 81963298 70.237 89.866
1 SNPa32581 81980053 70.268 89.881
1 SNPa32534 82041747 70.315 89.96
1 SNPa32512 82079728 70.331 90.022
1 SNPa32506 82089914 70.331 90.085
1 SNPa32484 82118678 70.331 90.117
1 SNPa32478 82122767 70.331 90.132
1 SNPa32476 82127293 70.331 90.132
1 SNPa32465 82148478 70.347 90.148
1 SNPa32453 82168887 70.362 90.164
1 SNPa32448 82176633 70.362 90.164
1 SNPa32447 82177493 70.362 90.195
1 SNPa32429 82201722 70.362 90.226
1 SNPa32428 82202699 70.362 90.226
1 SNPa32413 82231478 70.378 90.258
1 SNPa32396 82265217 70.394 90.289
1 SNPa32381 82283881 70.425 90.305
1 SNPa32372 82297243 70.472 90.32
1 SNPa32369 82302749 70.472 90.32
1 SNPa32362 82313231 70.472 90.336
1 SNPa32336 82338826 70.472 90.414
1 SNPa32329 82346392 70.472 90.446
1 SNPa32327 82350061 70.488 90.54
1 SNPa32311 82372980 70.503 90.603
1 SNPa32300 82392577 70.503 90.65
1 SNPa32274 82426029 70.503 90.681
1 SNPa32262 82439122 70.503 90.681
1 SNPa32249 82470688 70.519 90.697
1 SNPa32235 82493819 70.519 90.759
1 SNPa32226 82510863 70.519 90.822
1 SNPa32223 82514565 70.535 90.869
1 SNPa32215 82527178 70.535 90.901
1 SNPa32213 82528857 70.535 90.932
1 SNPa32211 82533071 70.566 90.948
1 SNPa32209 82534917 70.566 90.963
1 SNPa32203 82545153 70.566 91.042
1 SNPa32196 82558872 70.598 91.057
1 SNPa32195 82560455 70.613 91.167
1 SNPa32181 82576374 70.613 91.198
1 SNPa32173 82589796 70.629 91.198
1 SNPa32171 82590945 70.66 91.293
1 SNPa32168 82592724 70.66 91.308
1 SNPa32161 82604752 70.676 91.387
1 SNPa32152 82621836 70.692 91.434
1 SNPa32135 82641580 70.692 91.434
1 SNPa32127 82659482 70.707 91.481
1 SNPa32117 82670135 70.707 91.543
1 SNPa32111 82683814 70.739 91.606
1 SNPa32107 82688608 70.754 91.653
1 SNPa32100 82694087 70.754 91.716
1 SNPa32092 82713027 70.77 91.826
1 SNPa32089 82719615 70.77 91.826
1 SNPa32073 82738456 70.786 91.951
1 SNPi23816 82743433 70.801 91.951
1 SNPa32065 82754406 70.833 92.014
1 SNPa32062 82758096 70.833 92.108
1 SNPi16259 82768446 70.833 92.187
1 SNPa32053 82770188 70.833 92.187
1 SNPa32049 82779514 70.833 92.234
1 SNPa32041 82792547 70.833 92.296
1 SNPa32032 82802770 70.833 92.328
1 SNPa32030 82807528 70.833 92.343
1 SNPa32024 82816288 70.833 92.359
1 SNPa32016 82823498 70.833 92.422
1 SNPa32009 82832990 70.833 92.437
1 SNPa32005 82840991 70.848 92.532
1 SNPa32000 82860748 70.88 92.626
1 SNPa31994 82867241 70.88 92.641
1 SNPa31978 82885687 70.88 92.657
1 SNPa31968 82898105 70.88 92.688
1 SNPa31967 82902981 70.895 92.783
1 SNPa31945 82938797 70.927 92.814
1 SNPa31944 82941182 70.927 92.814
1 SNPi33590 82943698 70.927 92.83
1 SNPa31939 82948099 70.927 92.861
1 SNPa31930 82963023 70.942 92.939
1 SNPa31924 82972762 70.958 92.955
1 SNPa31922 82974760 70.974 92.971
1 SNPa31908 82995542 70.974 92.986
1 SNPa31895 83019431 70.989 93.018
1 SNPa31873 83050228 71.005 93.033
1 SNPa31872 83051469 71.005 93.033
1 SNPa31870 83054416 71.021 93.033
1 SNPa31861 83063333 71.021 93.033
1 SNPa31848 83081181 71.021 93.049
1 SNPa31841 83089649 71.021 93.049
1 SNPi32278 83122906 71.083 93.08
1 SNPa31813 83126959 71.083 93.08
1 SNPa31801 83145251 71.083 93.096
1 SNPa31799 83148907 71.083 93.112
1 SNPa31789 83164926 71.083 93.112
1 SNPa31786 83167497 71.13 93.159
1 SNPa31772 83187098 71.209 93.206
1 SNPa31753 83217059 71.272 93.284
1 SNPa31752 83222847 71.287 93.284
1 SNPa31749 83231053 71.287 93.3
1 SNPa31746 83235287 71.287 93.394
1 SNPa31730 83260977 71.303 93.394
1 SNPa31725 83272914 71.319 93.441
1 SNPa31722 83285992 71.319 93.488
1 SNPa31713 83302406 71.334 93.519
1 SNPa31711 83305064 71.334 93.551
1 SNPa31710 83308226 71.334 93.566
1 SNPa31689 83340818 71.381 93.598
1 SNPa31680 83358450 71.381 93.598
1 SNPa31675 83366730 71.397 93.598
1 SNPa31661 83388817 71.397 93.613
1 SNPa31645 83402784 71.444 93.629
1 SNPa31644 83404566 71.46 93.629
1 SNPa31643 83405712 71.522 93.629
1 SNPa31637 83423121 71.554 93.629
1 SNPa31628 83436049 71.554 93.629
1 SNPa31623 83449343 71.585 93.645
1 SNPa31612 83467498 71.585 93.645
1 SNPa31611 83467883 71.601 93.645
1 SNPa31609 83469356 71.601 93.661
1 SNPa31605 83471340 71.601 93.661
1 SNPa31593 83479637 71.601 93.661
1 SNPa31589 83483052 71.601 93.676
1 SNPa31586 83483595 71.601 93.676
1 SNPa31585 83484150 71.632 93.676
1 SNPa31576 83492118 71.632 93.676
1 SNPa31575 83492898 71.648 93.676
1 SNPa31573 83493263 71.664 93.692
1 SNPa31572 83493977 71.679 93.723
1 SNPa31569 83494968 71.679 93.723
1 SNPa31568 83495224 71.726 93.723
1 SNPa31567 83495433 71.726 93.723
1 SNPa31565 83496296 71.726 93.755
1 SNPa31558 83500838 71.742 93.755
1 SNPa31557 83501138 71.742 93.77
1 SNPa31553 83502247 71.742 93.77
1 SNPa31536 83517499 71.758 93.786
1 SNPa31527 83523925 71.758 93.802
1 SNPa31523 83525107 71.758 93.817
1 SNPa31522 83526763 71.758 93.817
1 SNPa31521 83528552 71.758 93.817
1 SNPa31520 83530551 71.758 93.817
1 SNPa31519 83530592 71.758 93.817
1 SNPa31518 83531850 71.758 93.817
1 SNPa31515 83535555 71.758 93.817
1 SNPa31513 83538169 71.773 93.817
1 SNPa31511 83538699 71.82 93.849
1 SNPa31507 83540252 71.82 93.849
1 SNPa31506 83540670 71.82 93.849
1 SNPa31503 83542599 71.836 93.849
1 SNPa31501 83543148 71.867 93.88
1 SNPa31500 83544304 71.867 93.88
1 SNPa31499 83544618 71.899 93.896
1 SNPa31497 83546178 71.899 93.896
1 SNPa31495 83546769 71.899 93.896
1 SNPa31494 83548231 71.899 93.927
1 SNPa31493 83548270 71.899 93.943
1 SNPa31488 83549904 71.899 93.958
1 SNPa31487 83551466 71.899 93.958
1 SNPa31485 83553125 71.899 93.958
1 SNPa31484 83554269 71.899 93.958
1 SNPa31483 83554475 71.899 93.974
1 SNPa31479 83555588 71.93 93.99
1 SNPa31477 83555954 71.946 94.021
1 SNPa31476 83556139 71.946 94.021
1 SNPa31466 83561138 71.946 94.021
1 SNPa31462 83563885 71.946 94.052
1 SNPa31460 83565992 71.946 94.099
1 SNPa31459 83566305 71.961 94.115
1 SNPa31457 83567217 72.008 94.131
1 SNPa31454 83568145 72.008 94.146
1 SNPa31453 83574081 72.04 94.241
1 SNPa31446 83581018 72.04 94.241
1 SNPa31445 83581241 72.04 94.241
1 SNPa31440 83587784 72.04 94.241
1 SNPa31438 83589076 72.04 94.241
1 SNPa31435 83590364 72.04 94.241
1 SNPa31432 83592261 72.055 94.241
1 SNPa31428 83595648 72.055 94.256
1 SNPa31419 83601044 72.055 94.272
1 SNPa31416 83601730 72.055 94.288
1 SNPa31415 83602134 72.055 94.288
1 SNPa31411 83603701 72.055 94.288
1 SNPa31409 83604498 72.071 94.303
1 SNPa31407 83605136 72.071 94.35
1 SNPa31406 83606267 72.087 94.366
1 SNPa31405 83606696 72.087 94.366
1 SNPa31403 83608969 72.102 94.382
1 SNPa31401 83610999 72.15 94.429
1 SNPa31399 83612086 72.15 94.429
1 SNPa31397 83615870 72.15 94.429
1 SNPa31395 83617707 72.15 94.444
1 SNPa31394 83618415 72.15 94.523
1 SNPa31393 83620020 72.15 94.523
1 SNPa31385 83630251 72.15 94.554
1 SNPa31371 83652627 72.15 94.601
1 SNPa31366 83661478 72.197 94.648
1 SNPa31363 83667690 72.228 94.837
1 SNPi37607 83686324 72.228 94.915
1 SNPa31349 83690247 72.244 94.931
1 SNPa31334 83720879 72.244 94.978
1 SNPa31333 83721838 72.244 95.009
1 SNPa31327 83736347 72.244 95.025
1 SNPa31317 83751197 72.275 95.056
1 SNPa31309 83766771 72.291 95.103
1 SNPa31308 83767777 72.291 95.166
1 SNPa31304 83781009 72.322 95.213
1 SNPa31301 83793142 72.4 95.229
1 SNPa31292 83812220 72.416 95.307
1 SNPa31288 83821299 72.416 95.338
1 SNPa31285 83825433 72.432 95.354
1 SNPa31280 83835661 72.479 95.417
1 SNPa31276 83840852 72.494 95.417
1 SNPa31267 83851903 72.494 95.448
1 SNPa31266 83854086 72.494 95.495
1 SNPa31259 83862594 72.51 95.511
1 SNPa31257 83865180 72.51 95.527
1 SNPa31248 83876459 72.51 95.589
1 SNPa31246 83879081 72.526 95.605
1 SNPa31237 83885803 72.573 95.636
1 SNPa31228 83909892 72.604 95.652
1 SNPa31219 83923656 72.62 95.73
1 SNPa31204 83947701 72.62 95.746
1 SNPa31193 83963599 72.62 95.762
1 SNPa31181 83981474 72.62 95.762
1 SNPa31178 83986304 72.62 95.762
1 SNPa31158 84018620 72.636 95.777
1 SNPa31157 84020499 72.651 95.793
1 SNPa31151 84034765 72.667 95.809
1 SNPa31135 84055982 72.714 95.824
1 SNPa31134 84057142 72.714 95.824
1 SNPa31101 84124353 72.745 95.824
1 SNPa31100 84127620 72.745 95.871
1 SNPa31077 84160935 72.745 95.887
1 SNPa31061 84172364 72.745 95.887
1 SNPa31052 84186943 72.745 95.887
1 SNPa31047 84198077 72.761 95.903
1 SNPa31032 84220570 72.777 95.903
1 SNPa31026 84232144 72.777 95.903
1 SNPa31025 84235330 72.808 95.903
1 SNPa31017 84245222 72.824 95.903
1 SNPa31006 84257291 72.871 95.918
1 SNPa31000 84267365 72.902 95.918
1 SNPa30984 84288462 72.918 95.934
1 SNPa30977 84300136 72.918 95.934
1 SNPa30962 84328883 72.918 95.934
1 SNPa30958 84335022 72.918 95.934
1 SNPa30957 84336851 72.918 95.934
1 SNPa30936 84374773 72.933 95.95
1 SNPa30921 84407626 72.949 96.013
1 SNPa30919 84410587 72.949 96.028
1 SNPa30909 84423926 72.949 96.044
1 SNPa30901 84432703 72.949 96.044
1 SNPa30880 84479072 72.98 96.06
1 SNPa30846 84526977 72.996 96.06
1 SNPa30833 84548842 73.027 96.06
1 SNPa30823 84561170 73.043 96.06
1 SNPa30820 84564845 73.043 96.06
1 SNPa30798 84588913 73.043 96.06
1 SNPa30766 84647002 73.074 96.091
1 SNPa30758 84659648 73.074 96.107
1 SNPa30737 84682884 73.074 96.107
1 SNPa30733 84695456 73.074 96.107
1 SNPa30673 84777506 73.074 96.107
1 SNPa30666 84786319 73.074 96.107
1 SNPa30658 84802562 73.074 96.122
1 SNPa30655 84808817 73.09 96.122
1 SNPa30616 84857255 73.106 96.138
1 SNPa30603 84873252 73.121 96.138
1 SNPa30598 84883086 73.121 96.138
1 SNPa30561 84924455 73.153 96.138
1 SNPa30557 84931529 73.153 96.138
1 SNPa30546 84950412 73.153 96.138
1 SNPa30545 84951510 73.153 96.138
1 SNPa30539 84967083 73.153 96.154
1 SNPa30508 85013422 73.153 96.169
1 SNPa30489 85035293 73.184 96.169
1 SNPa30478 85049223 73.184 96.216
1 SNPa30476 85052204 73.184 96.216
1 SNPa30462 85073230 73.184 96.216
1 SNPa30442 85102696 73.184 96.216
1 SNPa30424 85122251 73.184 96.232
1 SNPa30417 85137927 73.2 96.248
1 SNPi21652 85151180 73.2 96.263
1 SNPa30409 85158216 73.231 96.31
1 SNPa30406 85166006 73.247 96.357
1 SNPa30405 85168081 73.247 96.373
1 SNPa30404 85194594 73.278 96.53
1 SNPa30401 85207100 73.294 96.561
1 SNPa30400 85211060 73.31 96.561
1 SNPa30394 85223037 73.31 96.561
1 SNPa30392 85227028 73.325 96.593
1 SNPa30391 85229573 73.325 96.608
1 SNPa30388 85231276 73.325 96.64
1 SNPa30360 85277983 73.325 96.64
1 SNPa30355 85283183 73.357 96.64
1 SNPa30347 85292377 73.372 96.655
1 SNPa30345 85297354 73.419 96.687
1 SNPa30338 85308594 73.435 96.702
1 SNPa30321 85336104 73.435 96.781
1 SNPa30313 85348441 73.435 96.781
1 SNPa30308 85362403 73.451 96.922
1 SNPa30305 85370769 73.451 96.922
1 SNPa30291 85391028 73.482 96.922
1 SNPa30286 85396073 73.482 96.938
1 SNPa30285 85396949 73.498 96.938
1 SNPa30281 85413019 73.498 96.938
1 SNPa30271 85424984 73.529 96.938
1 SNPa30260 85443119 73.56 97.001
1 SNPa30258 85447539 73.607 97.016
1 SNPa30257 85449402 73.607 97.016
1 SNPa30255 85451189 73.623 97.032
1 SNPa30234 85504267 73.639 97.048
1 SNPa30231 85506064 73.639 97.063
1 SNPa30224 85518744 73.639 97.063
1 SNPa30211 85540037 73.639 97.079
1 SNPa30207 85545551 73.639 97.079
1 SNPa30195 85557738 73.654 97.079
1 SNPa30169 85596512 73.654 97.11
1 SNPa30168 85597720 73.654 97.11
1 SNPa30142 85633885 73.654 97.126
1 SNPa30141 85640579 73.654 97.126
1 SNPa30127 85674045 73.67 97.126
1 SNPa30124 85680366 73.67 97.189
1 SNPa30122 85683149 73.67 97.204
1 SNPa30110 85696077 73.686 97.22
1 SNPa30096 85707760 73.686 97.236
1 SNPa30084 85724579 73.701 97.251
1 SNPa30074 85734227 73.717 97.361
1 SNPa30048 85777346 73.717 97.377
1 SNPa30037 85788478 73.717 97.377
1 SNPa30009 85827396 73.749 97.377
1 SNPa29953 85899809 73.78 97.377
1 SNPa29946 85906697 73.78 97.377
1 SNPa29939 85926034 73.827 97.424
1 SNPa29915 85958845 73.827 97.455
1 SNPa29902 85975731 73.843 97.487
1 SNPa29891 85999049 73.843 97.502
1 SNPa29890 86000760 73.843 97.518
1 SNPa29866 86042229 73.858 97.518
1 SNPa29858 86057964 73.874 97.612
1 SNPa29840 86081159 73.89 97.628
1 SNPa29831 86097477 73.89 97.644
1 SNPa29796 86148613 73.89 97.659
1 SNPa29790 86157983 74.015 97.706
1 SNPa29775 86186229 74.015 97.706
1 SNPa29769 86195645 74.015 97.706
1 SNPi27840 86229507 74.015 97.738
1 SNPa29744 86237075 74.015 97.738
1 SNPa29720 86266834 74.015 97.738
1 SNPa29719 86269079 74.015 97.753
1 SNPa29700 86306236 74.031 97.769
1 SNPa29695 86311932 74.031 97.769
1 SNPa29664 86364822 74.031 97.863
1 SNPa29649 86388427 74.046 97.91
1 SNPa29634 86404714 74.046 97.942
1 SNPa29633 86405816 74.046 97.989
1 SNPa29615 86425169 74.046 98.067
1 SNPa29610 86430310 74.046 98.114
1 SNPa29603 86442381 74.046 98.146
1 SNPa29598 86449035 74.046 98.24
1 SNPa29583 86473714 74.062 98.302
1 SNPa29582 86474785 74.094 98.349
1 SNPa29578 86478832 74.094 98.365
1 SNPa29565 86497986 74.094 98.412
1 SNPa29558 86512019 74.094 98.459
1 SNPa29553 86516684 74.094 98.475
1 SNPa29550 86518541 74.094 98.475
1 SNPi31267 86520634 74.094 98.506
1 SNPa29546 86527032 74.125 98.553
1 SNPa29538 86546595 74.141 98.569
1 SNPa29537 86549238 74.141 98.569
1 SNPa29532 86556165 74.141 98.6
1 SNPi43104 86571936 74.141 98.632
1 SNPa29513 86585705 74.156 98.632
1 SNPa29507 86595399 74.156 98.647
1 SNPa29501 86602654 74.172 98.647
1 SNPa29492 86611624 74.188 98.663
1 SNPa29490 86613812 74.203 98.663
1 SNPa29483 86627471 74.203 98.694
1 SNPa29481 86631706 74.203 98.694
1 SNPa29474 86640386 74.203 98.694
1 SNPa29466 86654981 74.235 98.694
1 SNPa29461 86663520 74.266 98.71
1 SNPa29457 86668087 74.266 98.726
1 SNPa29438 86694548 74.297 98.773
1 SNPi30243 86701928 74.297 98.804
1 SNPa29430 86721447 74.313 98.804
1 SNPa29413 86745572 74.391 98.836
1 SNPa29410 86748760 74.391 98.867
1 SNPa29405 86756314 74.391 98.883
1 SNPa29396 86770420 74.391 98.883
1 SNPa29388 86781840 74.391 98.93
1 SNPa29370 86800415 74.407 98.93
1 SNPa29352 86833431 74.423 98.945
1 SNPa29345 86841139 74.423 98.977
1 SNPa29338 86848174 74.423 98.992
1 SNPa29332 86861882 74.438 99.039
1 SNPa29298 86922404 74.438 99.134
1 SNPa29292 86948612 74.454 99.134
1 SNPa29287 86962536 74.454 99.165
1 SNPa29285 86967234 74.454 99.181
1 SNPa29283 86971274 74.485 99.196
1 SNPa29279 86979379 74.485 99.291
1 SNPa29276 86986684 74.501 99.306
1 SNPa29275 86989036 74.517 99.322
1 SNPa29272 86994212 74.532 99.416
1 SNPa29267 87002129 74.548 99.447
1 SNPa29259 87011947 74.548 99.463
1 SNPa29252 87026249 74.548 99.479
1 SNPa29245 87041882 74.579 99.557
1 SNPa29239 87052231 74.595 99.667
1 SNPa29227 87071331 74.595 99.683
1 SNPa29226 87072013 74.595 99.73
1 SNPa29216 87084909 74.611 99.855
1 SNPa29204 87097814 74.642 99.949
1 SNPa29199 87107427 74.642 99.965
1 SNPa29189 87120204 74.689 99.965
1 SNPa29176 87133852 74.689 99.965
1 SNPa29174 87134817 74.705 99.997
1 SNPa29171 87143973 74.705 100.028
1 SNPa29169 87152327 74.705 100.028
1 SNPa29165 87157464 74.721 100.044
1 SNPa29158 87166055 74.736 100.075
1 SNPa29156 87166794 74.736 100.075
1 SNPa29145 87186532 74.736 100.075
1 SNPa29141 87192779 74.783 100.091
1 SNPa29140 87194642 74.799 100.091
1 SNPa29125 87218154 74.799 100.138
1 SNPa29117 87232158 74.799 100.138
1 SNPa29111 87236748 74.862 100.138
1 SNPa29108 87241084 74.862 100.138
1 SNPa29106 87244020 74.862 100.138
1 SNPa29102 87247300 74.862 100.138
1 SNPa29098 87251969 74.877 100.138
1 SNPa29094 87253952 74.877 100.138
1 SNPa29093 87255713 74.893 100.138
1 SNPa29087 87263753 74.893 100.153
1 SNPa29070 87295501 74.909 100.2
1 SNPa29062 87307277 74.909 100.263
1 SNPa29061 87308178 74.909 100.263
1 SNPa29053 87323296 74.94 100.263
1 SNPa29050 87325868 74.94 100.294
1 SNPa29042 87337403 74.971 100.342
1 SNPa29040 87342040 74.987 100.342
1 SNPa29028 87354874 74.987 100.373
1 SNPa28999 87385666 74.987 100.404
1 SNPa28997 87387612 74.987 100.404
1 SNPa28985 87406241 75.003 100.404
1 SNPa28965 87439272 75.018 100.404
1 SNPa28959 87448585 75.018 100.42
1 SNPa28954 87454797 75.065 100.42
1 SNPa28948 87467514 75.081 100.436
1 SNPa28944 87472769 75.081 100.467
1 SNPa28940 87476549 75.081 100.498
1 SNPa28938 87478527 75.081 100.498
1 SNPa28932 87484900 75.097 100.514
1 SNPa28928 87491110 75.144 100.545
1 SNPa28921 87496755 75.16 100.624
1 SNPa28917 87501477 75.175 100.655
1 SNPa28914 87508934 75.222 100.702
1 SNPa28912 87511412 75.222 100.749
1 SNPa28909 87513879 75.222 100.765
1 SNPa28908 87515558 75.222 100.781
1 SNPa28899 87525391 75.222 100.828
1 SNPa28898 87526726 75.285 100.89
1 SNPa28894 87529643 75.301 100.922
1 SNPa28890 87539609 75.332 101.032
1 SNPa28889 87540830 75.332 101.094
1 SNPa28856 87592975 75.442 101.173
1 SNPa28845 87606102 75.442 101.283
1 SNPa28840 87614596 75.442 101.283
1 SNPa28829 87634039 75.442 101.361
1 SNPa28820 87645358 75.442 101.377
1 SNPa28808 87658191 75.457 101.408
1 SNPa28804 87662301 75.457 101.424
1 SNPa28803 87665452 75.457 101.502
1 SNPa28792 87680631 75.473 101.581
1 SNPa28778 87691588 75.473 101.628
1 SNPa28771 87696991 75.473 101.659
1 SNPa28770 87699024 75.473 101.659
1 SNPa28769 87704006 75.489 101.738
1 SNPa28765 87710235 75.489 101.738
1 SNPa28764 87711452 75.505 101.832
1 SNPa28762 87717464 75.505 101.863
1 SNPa28757 87727214 75.52 101.895
1 SNPa28748 87745315 75.536 101.926
1 SNPa28735 87777090 75.536 101.926
1 SNPi22423 87778671 75.536 101.942
1 SNPa28731 87784401 75.567 101.957
1 SNPa28714 87808247 75.614 102.004
1 SNPa28709 87819710 75.614 102.02
1 SNPa28696 87841632 75.614 102.02
1 SNPa28691 87848345 75.661 102.036
1 SNPa28687 87855574 75.661 102.036
1 SNPa28664 87881238 75.661 102.051
1 SNPa28660 87884586 75.708 102.098
1 SNPa28632 87922154 75.708 102.114
1 SNPa28617 87943082 75.74 102.145
1 SNPa28604 87962433 75.755 102.145
1 SNPa28599 87967024 75.802 102.145
1 SNPa28584 87990392 75.849 102.255
1 SNPa28583 87991530 75.865 102.271
1 SNPa28559 88037658 75.865 102.271
1 SNPa28552 88050645 75.865 102.287
1 SNPa28548 88056358 75.865 102.302
1 SNPa28542 88065157 75.865 102.334
1 SNPa28540 88067005 75.881 102.334
1 SNPa28526 88088079 75.912 102.412
1 SNPa28525 88088954 75.928 102.428
1 SNPa28520 88097125 75.928 102.475
1 SNPa28519 88098427 75.959 102.491
1 SNPa28511 88105403 75.959 102.506
1 SNPa28506 88110264 75.959 102.522
1 SNPa28503 88112198 75.99 102.569
1 SNPa28496 88131119 75.99 102.632
1 SNPa28486 88154240 76.006 102.694
1 SNPa28479 88172469 76.006 102.71
1 SNPa28476 88176352 76.022 102.726
1 SNPa28470 88185674 76.022 102.726
1 SNPa28463 88193948 76.022 102.726
1 SNPa28459 88198184 76.022 102.757
1 SNPa28455 88204096 76.022 102.773
1 SNPa28453 88205746 76.069 102.898
1 SNPa28443 88221630 76.085 103.008
1 SNPa28439 88225443 76.116 103.055
1 SNPa28433 88230954 76.179 103.118
1 SNPa28430 88236155 76.21 103.212
1 SNPa28395 88298394 76.241 103.275
1 SNPa28383 88323511 76.273 103.4
1 SNPa28380 88337750 76.288 103.463
1 SNPa28374 88342090 76.288 103.463
1 SNPa28368 88351186 76.288 103.51
1 SNPa28349 88383159 76.288 103.542
1 SNPa28323 88425849 76.304 103.589
1 SNPa28322 88427206 76.304 103.589
1 SNPa28317 88432477 76.304 103.589
1 SNPa28311 88443957 76.32 103.589
1 SNPa28290 88471745 76.351 103.604
1 SNPa28289 88476025 76.351 103.62
1 SNPa28285 88485211 76.351 103.667
1 SNPa28274 88504326 76.414 103.698
1 SNPa28273 88505363 76.414 103.698
1 SNPa28262 88519591 76.429 103.698
1 SNPa28244 88552405 76.429 103.714
1 SNPa28241 88555885 76.445 103.73
1 SNPa28220 88581253 76.445 103.73
1 SNPa28215 88588520 76.445 103.761
1 SNPa28184 88629126 76.461 103.761
1 SNPa28177 88640623 76.508 103.808
1 SNPa28174 88646704 76.508 103.84
1 SNPa28137 88691766 76.508 103.84
1 SNPa28130 88699344 76.524 103.934
1 SNPa28120 88714639 76.555 103.934
1 SNPa28104 88735926 76.555 103.981
1 SNPa28089 88755109 76.571 104.028
1 SNPa28076 88778776 76.586 104.059
1 SNPa28072 88783210 76.586 104.059
1 SNPa28063 88798300 76.602 104.201
1 SNPa28049 88818364 76.618 104.248
1 SNPa28045 88824765 76.633 104.31
1 SNPa28030 88851603 76.633 104.389
1 SNPa28023 88858675 76.649 104.404
1 SNPa28006 88881634 76.665 104.499
1 SNPa27984 88917655 76.696 104.561
1 SNPa27983 88919071 76.712 104.577
1 SNPa27977 88928625 76.743 104.624
1 SNPa27973 88931421 76.759 104.703
1 SNPa27967 88945683 76.774 104.781
1 SNPa27954 88968197 76.79 104.797
1 SNPa27943 88987164 76.806 104.812
1 SNPa27938 88995152 76.853 104.812
1 SNPa27931 89009394 76.853 104.812
1 SNPa27928 89012752 76.853 104.812
1 SNPa27927 89013605 76.868 104.828
1 SNPa27915 89024975 76.868 104.844
1 SNPa27914 89030085 76.9 104.875
1 SNPa27903 89044375 76.9 104.891
1 SNPa27892 89062727 76.9 104.969
1 SNPa27891 89064829 76.9 104.985
1 SNPa27883 89072003 76.947 105.001
1 SNPa27876 89089557 76.962 105.016
1 SNPa27866 89105164 76.962 105.016
1 SNPa27852 89130630 76.994 105.016
1 SNPa27828 89173044 77.009 105.016
1 SNPa27781 89225457 77.009 105.048
1 SNPa27778 89228307 77.025 105.048
1 SNPa27776 89232371 77.072 105.048
1 SNPa27762 89261120 77.072 105.063
1 SNPa27752 89272470 77.072 105.063
1 SNPa27746 89278222 77.072 105.079
1 SNPa27735 89288801 77.088 105.079
1 SNPa27730 89294364 77.088 105.079
1 SNPa27659 89416936 77.104 105.095
1 SNPa27656 89422639 77.119 105.095
1 SNPa27655 89423790 77.119 105.095
1 SNPa27649 89434856 77.135 105.11
1 SNPa27639 89454196 77.166 105.11
1 SNPa27621 89487704 77.166 105.126
1 SNPa27612 89498044 77.166 105.126
1 SNPa27602 89507618 77.213 105.126
1 SNPa27597 89520737 77.213 105.126
1 SNPa27573 89553762 77.229 105.157
1 SNPa27545 89592619 77.276 105.157
1 SNPa27537 89612245 77.292 105.157
1 SNPa27517 89643780 77.307 105.157
1 SNPa27497 89671065 77.307 105.157
1 SNPa27495 89673253 77.339 105.189
1 SNPa27451 89747944 77.354 105.22
1 SNPa27430 89778901 77.386 105.22
1 SNPa27418 89805350 77.433 105.22
1 SNPa27399 89831003 77.448 105.251
1 SNPa27352 89899893 77.48 105.298
1 SNPa27292 89990477 77.48 105.298
1 SNPa27289 89993516 77.48 105.298
1 SNPa27235 90086268 77.48 105.314
1 SNPa27224 90104479 77.48 105.345
1 SNPa27219 90109712 77.48 105.345
1 SNPa27203 90129446 77.495 105.345
1 SNPa27146 90193486 77.542 105.377
1 SNPa27139 90208546 77.574 105.393
1 SNPa27136 90213617 77.574 105.393
1 SNPa27134 90216608 77.59 105.408
1 SNPa27124 90227372 77.59 105.408
1 SNPa27114 90243768 77.621 105.408
1 SNPa27096 90268634 77.637 105.424
1 SNPa27092 90275288 77.637 105.424
1 SNPa27080 90286317 77.637 105.424
1 SNPa27072 90296154 77.637 105.424
1 SNPa27064 90309895 77.637 105.424
1 SNPa27055 90319066 77.637 105.424
1 SNPa27034 90347690 77.637 105.424
1 SNPa27012 90378997 77.637 105.424
1 SNPa26979 90420550 77.668 105.44
1 SNPa26971 90442613 77.668 105.44
1 SNPa26962 90453306 77.668 105.455
1 SNPa26881 90562775 77.684 105.455
1 SNPa26869 90577181 77.684 105.471
1 SNPa26812 90646138 77.684 105.471
1 SNPa26794 90671166 77.684 105.471
1 SNPa26785 90683404 77.684 105.471
1 SNPa26779 90697176 77.684 105.471
1 SNPa26744 90735554 77.684 105.487
1 SNPa26738 90747546 77.684 105.502
1 SNPa26726 90759113 77.731 105.502
1 SNPa26714 90780715 77.731 105.518
1 SNPa26688 90819704 77.746 105.518
1 SNPa26656 90884120 77.762 105.518
1 SNPa26620 90934322 77.778 105.518
1 SNPa26590 90979133 77.793 105.534
1 SNPi34446 90997646 77.793 105.534
1 SNPa26564 91020825 77.809 105.534
1 SNPa26540 91063823 77.809 105.534
1 SNPa26530 91070844 77.825 105.565
1 SNPa26528 91078133 77.825 105.565
1 SNPa26527 91079546 77.825 105.565
1 SNPi26398 91136291 77.84 105.565
1 SNPi42385 91208012 77.84 105.565
1 SNPa26432 91246172 77.84 105.565
1 SNPa26430 91250954 77.856 105.565
1 SNPa26427 91256710 77.856 105.565
1 SNPa26423 91260570 77.856 105.565
1 SNPa26421 91263926 77.872 105.596
1 SNPa26420 91264949 77.872 105.596
1 SNPa26414 91269039 77.887 105.596
1 SNPa26413 91270373 77.887 105.596
1 SNPa26360 91364043 77.903 105.596
1 SNPa26320 91424541 77.919 105.596
1 SNPa26227 91585443 77.919 105.596
1 SNPa493843 91602454 77.966 105.596
1 SNPi34666 91719064 77.981 105.596
1 SNPa493661 91913697 77.997 105.596
1 SNPa493656 91922179 78.013 105.596
1 SNPa493654 91926602 78.028 105.596
1 SNPa493645 91939886 78.044 105.596
1 SNPa493620 91977500 78.123 105.596
1 SNPa493558 92072595 78.123 105.596
1 SNPa493524 92124855 78.123 105.612
1 SNPa493523 92126029 78.123 105.612
1 SNPa493519 92141256 78.123 105.612
1 SNPa493504 92161073 78.138 105.628
1 SNPa493495 92171315 78.154 105.628
1 SNPa493491 92176484 78.17 105.628
1 SNPa493472 92220431 78.17 105.628
1 SNPa493396 92317040 78.217 105.643
1 SNPa493374 92359882 78.232 105.643
1 SNPa493365 92370609 78.248 105.643
1 SNPa493358 92390430 78.264 105.643
1 SNPa415018 92424232 78.279 105.643
1 SNPa414993 92465185 78.279 105.659
1 SNPa414973 92487235 78.279 105.659
1 SNPa414911 92589798 78.342 105.659
1 SNPa414901 92603812 78.342 105.659
1 SNPa414885 92643620 78.358 105.659
1 SNPa414838 92728914 78.358 105.659
1 SNPa414820 92748133 78.373 105.659
1 SNPa414810 92764739 78.405 105.659
1 SNPa414772 92810352 78.405 105.675
1 SNPa414765 92814232 78.405 105.69
1 SNPa414713 92895138 78.405 105.69
1 SNPa414705 92904222 78.405 105.69
1 SNPa414701 92914073 78.436 105.69
1 SNPa414689 92935654 78.452 105.737
1 SNPa414681 92951945 78.483 105.737
1 SNPa414654 93000853 78.514 105.753
1 SNPa414652 93002932 78.514 105.753
1 SNPa414636 93030791 78.546 105.785
1 SNPa414635 93032378 78.561 105.816
1 SNPa414569 93135930 78.561 105.847
1 SNPa414562 93147872 78.593 105.847
1 SNPa414559 93153525 78.64 105.863
1 SNPa414548 93173305 78.671 105.957
1 SNPa414535 93201577 78.671 105.957
1 SNPa414532 93203842 78.671 105.957
1 SNPa414510 93240931 78.671 105.973
1 SNPa414487 93267848 78.687 106.02
1 SNPa414478 93283549 78.718 106.02
1 SNPa414469 93300593 78.718 106.067
1 SNPa414460 93310443 78.734 106.098
1 SNPa414442 93331762 78.734 106.098
1 SNPi17126 93382062 78.75 106.098
1 SNPa414398 93391939 78.765 106.114
1 SNPa414391 93402975 78.765 106.114
1 SNPa414375 93433718 78.812 106.177
1 SNPa414367 93455395 78.812 106.192
1 SNPa414352 93479261 78.812 106.192
1 SNPa414339 93495584 78.812 106.224
1 SNPa414330 93506607 78.812 106.224
1 SNPa414328 93508188 78.812 106.239
1 SNPa414327 93511205 78.828 106.239
1 SNPa414325 93512932 78.859 106.239
1 SNPa414308 93537360 78.906 106.271
1 SNPa414293 93559365 78.906 106.271
1 SNPa414283 93577730 78.906 106.271
1 SNPa414278 93589974 78.906 106.302
1 SNPa414261 93618456 78.922 106.333
1 SNPa414258 93625470 78.938 106.365
1 SNPa414236 93653616 78.953 106.412
1 SNPa414224 93679490 78.969 106.412
1 SNPa414221 93685917 78.969 106.428
1 SNPa414216 93693866 78.969 106.428
1 SNPa414200 93711465 79.016 106.443
1 SNPa414198 93718260 79.016 106.459
1 SNPa414171 93752674 79.032 106.475
1 SNPa414146 93798074 79.11 106.475
1 SNPa414123 93820399 79.11 106.475
1 SNPa414097 93848947 79.142 106.475
1 SNPa414091 93865687 79.157 106.475
1 SNPa414082 93880372 79.189 106.475
1 SNPa414071 93895346 79.189 106.475
1 SNPa414047 93936410 79.204 106.49
1 SNPa414027 93953202 79.204 106.49
1 SNPa413997 93989905 79.22 106.49
1 SNPa413991 93995584 79.22 106.506
1 SNPa413965 94030367 79.236 106.506
1 SNPa413954 94048534 79.251 106.506
1 SNPa413945 94057805 79.251 106.522
1 SNPa413941 94061667 79.267 106.522
1 SNPa413938 94064133 79.267 106.522
1 SNPa413921 94081608 79.267 106.522
1 SNPa413888 94116982 79.267 106.522
1 SNPa413876 94136958 79.298 106.522
1 SNPa413870 94147337 79.298 106.522
1 SNPa413855 94176815 79.298 106.537
1 SNPa413836 94203936 79.298 106.537
1 SNPa413787 94257730 79.314 106.569
1 SNPa413786 94259483 79.33 106.6
1 SNPa413763 94300535 79.33 106.6
1 SNPa413754 94318307 79.33 106.6
1 SNPa413753 94320798 79.345 106.6
1 SNPa413744 94331874 79.408 106.616
1 SNPa413743 94335354 79.455 106.631
1 SNPa413710 94377955 79.471 106.631
1 SNPa413688 94408604 79.471 106.631
1 SNPa413687 94409960 79.471 106.71
1 SNPa413677 94425983 79.471 106.71
1 SNPa413673 94437036 79.471 106.71
1 SNPa413649 94465931 79.502 106.726
1 SNPa413640 94474409 79.518 106.757
1 SNPa413631 94500223 79.549 106.773
1 SNPa413628 94512605 79.549 106.788
1 SNPa413626 94514174 79.596 106.804
1 SNPa413619 94525305 79.596 106.82
1 SNPa413609 94539035 79.612 106.82
1 SNPa413594 94569730 79.612 106.82
1 SNPa413588 94581147 79.612 106.82
1 SNPa413587 94581964 79.659 106.835
1 SNPa413569 94608812 79.69 106.851
1 SNPa413554 94626268 79.69 106.851
1 SNPa413536 94648945 79.69 106.851
1 SNPa413535 94650041 79.706 106.851
1 SNPa413525 94665144 79.722 106.882
1 SNPa413519 94670026 79.737 106.914
1 SNPa413496 94701489 79.753 106.914
1 SNPa413482 94728150 79.753 106.929
1 SNPa413459 94760079 79.753 106.929
1 SNPa413429 94805244 79.753 106.929
1 SNPa413396 94833221 79.769 106.929
1 SNPa413387 94845284 79.769 106.929
1 SNPa413385 94851204 79.784 106.961
1 SNPa413376 94870280 79.784 106.961
1 SNPa413351 94912621 79.784 106.961
1 SNPa413311 94966260 79.831 106.992
1 SNPa413290 95001378 79.831 106.992
1 SNPa413262 95031334 79.847 107.008
1 SNPa413240 95071516 79.847 107.008
1 SNPa413228 95092492 79.847 107.008
1 SNPa413221 95104624 79.847 107.008
1 SNPa413215 95118965 79.847 107.008
1 SNPa413211 95125558 79.894 107.023
1 SNPa413185 95156302 79.91 107.039
1 SNPa413176 95176724 79.91 107.039
1 SNPa413164 95190451 79.925 107.039
1 SNPa413150 95217401 79.957 107.039
1 SNPa413149 95218407 79.988 107.039
1 SNPa413142 95227405 79.988 107.039
1 SNPi12840 95242290 79.988 107.07
1 SNPa413122 95260061 80.051 107.086
1 SNPa413117 95266031 80.051 107.102
1 SNPa413113 95276841 80.051 107.149
1 SNPa413109 95284439 80.082 107.165
1 SNPa413108 95286051 80.098 107.212
1 SNPa413078 95340358 80.098 107.212
1 SNPi29912 95350436 80.113 107.259
1 SNPa413053 95376228 80.129 107.306
1 SNPa413050 95383598 80.161 107.416
1 SNPa413042 95393474 80.161 107.447
1 SNPa413019 95431479 80.161 107.478
1 SNPa413014 95438952 80.176 107.494
1 SNPa412991 95472588 80.176 107.525
1 SNPa412988 95480206 80.176 107.541
1 SNPa412984 95484458 80.192 107.588
1 SNPa412981 95487501 80.208 107.588
1 SNPa412979 95491543 80.223 107.588
1 SNPa412971 95501836 80.255 107.604
1 SNPa412969 95504281 80.255 107.604
1 SNPa412958 95519580 80.27 107.651
1 SNPa412936 95554838 80.27 107.651
1 SNPa412926 95569185 80.302 107.682
1 SNPa412924 95571443 80.302 107.698
1 SNPa412912 95593960 80.302 107.714
1 SNPa412906 95607317 80.317 107.729
1 SNPa412899 95618022 80.333 107.745
1 SNPa412890 95633390 80.364 107.761
1 SNPa500931 95708858 80.364 107.776
1 SNPa500962 95745983 80.396 107.776
1 SNPa500986 95771342 80.427 107.776
1 SNPa500999 95787557 80.427 107.776
1 SNPa501008 95798252 80.521 107.792
1 SNPa501058 95874655 80.521 107.792
1 SNPa501075 95896300 80.552 107.792
1 SNPa501097 95925922 80.552 107.792
1 SNPa501133 95972195 80.615 107.808
1 SNPi5768 96004215 80.615 107.823
1 SNPa501154 96013566 80.647 107.839
1 SNPa501164 96024394 80.647 107.87
1 SNPa501168 96027305 80.694 107.917
1 SNPa501190 96055474 80.709 107.964
1 SNPi16015 96059199 80.741 107.98
1 SNPa501222 96115236 80.788 107.98
1 SNPa501231 96123719 80.788 107.996
1 SNPa364535 96141392 80.788 108.011
1 SNPa364526 96150142 80.803 108.011
1 SNPa364517 96167233 80.803 108.011
1 SNPa364509 96184007 80.819 108.011
1 SNPa364499 96195819 80.819 108.027
1 SNPa364495 96200518 80.85 108.074
1 SNPa364492 96214889 80.85 108.074
1 SNPa364487 96224426 80.85 108.121
1 SNPa364485 96226901 80.85 108.121
1 SNPa364471 96248739 80.882 108.121
1 SNPa364467 96253986 80.897 108.168
1 SNPa364462 96259908 80.913 108.168
1 SNPa364454 96268224 80.913 108.184
1 SNPa364442 96289606 80.913 108.215
1 SNPi15028 96318307 80.929 108.231
1 SNPa364409 96326858 80.944 108.231
1 SNPa364407 96327954 80.96 108.231
1 SNPa364405 96328631 80.96 108.231
1 SNPa364399 96332460 80.991 108.231
1 SNPa364398 96333359 80.991 108.231
1 SNPa364393 96334679 81.007 108.231
1 SNPa364392 96334736 81.007 108.247
1 SNPa364388 96336263 81.007 108.247
1 SNPa364387 96336522 81.023 108.278
1 SNPa364385 96337358 81.023 108.294
1 SNPa364375 96350511 81.023 108.294
1 SNPa364370 96354766 81.054 108.309
1 SNPa364363 96357833 81.054 108.325
1 SNPa364360 96359879 81.054 108.341
1 SNPa364357 96362227 81.054 108.356
1 SNPa364355 96363553 81.054 108.356
1 SNPa364351 96365340 81.085 108.388
1 SNPa364350 96365439 81.101 108.388
1 SNPa364349 96365481 81.132 108.419
1 SNPa364348 96365962 81.132 108.419
1 SNPa364344 96368557 81.132 108.419
1 SNPa364343 96369880 81.148 108.419
1 SNPa364341 96371768 81.148 108.419
1 SNPa364339 96372407 81.148 108.419
1 SNPa364337 96372595 81.148 108.419
1 SNPa364327 96378974 81.148 108.419
1 SNPa364326 96379714 81.148 108.419
1 SNPa364323 96380630 81.148 108.482
1 SNPa364321 96381133 81.148 108.513
1 SNPa364319 96382293 81.148 108.513
1 SNPa364314 96384287 81.18 108.513
1 SNPa364306 96387040 81.18 108.513
1 SNPa364302 96390586 81.18 108.529
1 SNPa364301 96390836 81.227 108.545
1 SNPa364293 96401596 81.242 108.56
1 SNPa364290 96403178 81.242 108.56
1 SNPi2858 96404039 81.242 108.576
1 SNPa364284 96404705 81.289 108.592
1 SNPa364280 96405836 81.289 108.592
1 SNPa364279 96406887 81.289 108.607
1 SNPa364277 96407554 81.289 108.607
1 SNPa364272 96412013 81.289 108.623
1 SNPa364268 96415773 81.289 108.623
1 SNPa364265 96417383 81.305 108.623
1 SNPa364262 96419692 81.305 108.654
1 SNPa364258 96420976 81.321 108.654
1 SNPa364254 96423483 81.321 108.654
1 SNPa364252 96424453 81.321 108.654
1 SNPa364251 96424652 81.321 108.654
1 SNPa364249 96425715 81.321 108.67
1 SNPa364246 96427404 81.336 108.717
1 SNPa364241 96428701 81.352 108.717
1 SNPa364237 96434783 81.383 108.733
1 SNPa364235 96435366 81.383 108.733
1 SNPa364233 96436090 81.383 108.748
1 SNPa364230 96436944 81.399 108.748
1 SNPa364227 96438232 81.43 108.78
1 SNPa364222 96440362 81.446 108.78
1 SNPa364221 96441021 81.462 108.796
1 SNPa364206 96459841 81.493 108.843
1 SNPa364199 96472599 81.509 108.968
1 SNPa364195 96479446 81.54 109.015
1 SNPa364190 96493124 81.54 109.031
1 SNPa364179 96515931 81.603 109.062
1 SNPi30622 96525129 81.666 109.078
1 SNPa364171 96532390 81.666 109.109
1 SNPa364151 96553444 81.728 109.125
1 SNPa364143 96567667 81.775 109.156
1 SNPa364127 96609785 81.791 109.156
1 SNPa364123 96616785 81.822 109.219
1 SNPa364119 96622285 81.822 109.235
1 SNPa364097 96650985 81.854 109.235
1 SNPa364083 96673489 81.854 109.235
1 SNPa364081 96679285 81.869 109.25
1 SNPa364075 96687779 81.901 109.266
1 SNPa364066 96704745 81.916 109.297
1 SNPa364062 96712840 81.979 109.345
1 SNPa364042 96742495 81.995 109.345
1 SNPa364032 96763228 81.995 109.36
1 SNPa364027 96769146 81.995 109.376
1 SNPa364017 96789126 82.01 109.423
1 SNPa363988 96829512 82.01 109.454
1 SNPa363980 96840681 82.042 109.454
1 SNPa363976 96843382 82.057 109.548
1 SNPa363967 96855938 82.073 109.564
1 SNPa363961 96866634 82.073 109.595
1 SNPa363958 96872523 82.073 109.611
1 SNPa363949 96889573 82.104 109.674
1 SNPa363937 96905821 82.12 109.705
1 SNPa363933 96910270 82.136 109.705
1 SNPa363930 96916761 82.136 109.737
1 SNPa363927 96927634 82.136 109.752
1 SNPa363902 96977743 82.152 109.784
1 SNPa363895 96991095 82.152 109.784
1 SNPa363883 97016043 82.152 109.815
1 SNPa363870 97033376 82.167 109.846
1 SNPa363857 97055704 82.183 109.878
1 SNPa363855 97059257 82.246 109.909
1 SNPa363844 97069765 82.246 109.909
1 SNPa363842 97073369 82.261 109.909
1 SNPa363831 97090591 82.293 109.925
1 SNPa363830 97092720 82.355 109.956
1 SNPa363817 97117288 82.355 109.988
1 SNPa363809 97134911 82.355 110.019
1 SNPa363800 97149813 82.355 110.019
1 SNPa363799 97155010 82.371 110.019
1 SNPa363787 97172823 82.371 110.019
1 SNPa363772 97192201 82.387 110.05
1 SNPa363767 97199396 82.402 110.066
1 SNPa363759 97206930 82.418 110.066
1 SNPa363757 97210461 82.434 110.082
1 SNPa363712 97258524 82.496 110.097
1 SNPa363705 97269353 82.528 110.097
1 SNPa363701 97272569 82.559 110.113
1 SNPa363686 97295971 82.622 110.144
1 SNPa363681 97304929 82.653 110.144
1 SNPa363677 97313474 82.763 110.16
1 SNPa363669 97327617 82.826 110.176
1 SNPa363634 97381875 82.841 110.191
1 SNPa363631 97387820 82.873 110.191
1 SNPa363627 97394003 82.888 110.207
1 SNPa363617 97411338 82.951 110.223
1 SNPa363613 97416497 82.967 110.223
1 SNPa363598 97448373 82.998 110.254
1 SNPa363575 97472601 83.014 110.254
1 SNPa363574 97474142 83.045 110.285
1 SNPa363571 97480148 83.061 110.317
1 SNPa363562 97496741 83.139 110.442
1 SNPa363553 97531135 83.186 110.489
1 SNPa363539 97556064 83.202 110.552
1 SNPa363535 97562386 83.233 110.599
1 SNPa363522 97575915 83.233 110.615
1 SNPa363518 97579822 83.233 110.678
1 SNPa363516 97588664 83.233 110.693
1 SNPa363506 97598219 83.249 110.787
1 SNPa363498 97613418 83.28 110.897
1 SNPa363490 97619398 83.296 110.944
1 SNPa363487 97627517 83.343 110.96
1 SNPa363480 97639460 83.343 111.007
1 SNPa363477 97640759 83.39 111.054
1 SNPa363472 97648331 83.39 111.101
1 SNPa363466 97656037 83.422 111.117
1 SNPa363462 97664559 83.437 111.164
1 SNPa363444 97688056 83.547 111.195
1 SNPa363436 97702257 83.594 111.305
1 SNPa363425 97720169 83.641 111.352
1 SNPa363422 97724131 83.657 111.352
1 SNPa363377 97782591 83.704 111.399
1 SNPa363370 97796839 83.735 111.493
1 SNPa363362 97812598 83.767 111.525
1 SNPa363357 97817763 83.767 111.54
1 SNPa363350 97831822 83.782 111.619
1 SNPa363342 97853611 83.798 111.666
1 SNPa363330 97869053 83.814 111.666
1 SNPa363322 97883848 83.829 111.697
1 SNPa363318 97892786 83.829 111.76
1 SNPa363311 97902801 83.829 111.76
1 SNPa363304 97913947 83.829 111.776
1 SNPa363294 97927224 83.829 111.87
1 SNPa363284 97941835 83.829 111.901
1 SNPa363279 97946588 83.845 111.948
1 SNPa363275 97955203 83.861 111.948
1 SNPa363271 97958527 83.861 111.948
1 SNPa363269 97963414 83.892 111.995
1 SNPa363261 97971417 83.892 111.995
1 SNPa363250 97991420 83.892 112.011
1 SNPa363239 98011726 83.908 112.042
1 SNPa363236 98020374 83.955 112.105
1 SNPa363232 98025096 83.955 112.136
1 SNPa363231 98028608 83.955 112.136
1 SNPa363213 98054059 83.97 112.136
1 SNPa363196 98079759 83.97 112.152
1 SNPa363190 98090524 83.97 112.168
1 SNPa363177 98108880 83.97 112.168
1 SNPa363172 98116230 83.986 112.199
1 SNPa363171 98118918 84.017 112.199
1 SNPa363157 98139654 84.017 112.199
1 SNPa363151 98145140 84.017 112.231
1 SNPa363127 98175074 84.049 112.246
1 SNPa363116 98184588 84.08 112.309
1 SNPa363096 98207859 84.096 112.325
1 SNPa363094 98214371 84.096 112.325
1 SNPa363061 98244241 84.111 112.34
1 SNPa363052 98259346 84.111 112.403
1 SNPa363026 98297289 84.127 112.434
1 SNPa363016 98308201 84.127 112.45
1 SNPa363015 98311213 84.174 112.466
1 SNPa363014 98311899 84.19 112.56
1 SNPa363009 98314909 84.19 112.607
1 SNPa363001 98328791 84.237 112.733
1 SNPa362993 98337025 84.237 112.764
1 SNPa362986 98345897 84.3 112.811
1 SNPa362977 98354850 84.3 112.842
1 SNPa362975 98357672 84.3 112.937
1 SNPa362971 98365812 84.315 112.937
1 SNPi41383 98370322 84.394 112.952
1 SNPa362961 98376552 84.394 112.952
1 SNPi6680 98394067 84.394 113.015
1 SNPa362950 98403077 84.409 113.046
1 SNPa362948 98408375 84.409 113.078
1 SNPa362932 98429762 84.425 113.078
1 SNPa362930 98431603 84.425 113.093
1 SNPa362928 98434130 84.425 113.093
1 SNPa362920 98449635 84.441 113.14
1 SNPa362916 98453158 84.488 113.172
1 SNPi34143 98454176 84.488 113.187
1 SNPa362899 98487574 84.503 113.266
1 SNPa362887 98500267 84.503 113.282
1 SNPa362882 98506423 84.503 113.329
1 SNPa362873 98517110 84.503 113.344
1 SNPa362869 98520760 84.503 113.376
1 SNPa362867 98529242 84.519 113.423
1 SNPa362855 98542801 84.519 113.485
1 SNPa362845 98555540 84.519 113.533
1 SNPa362842 98559704 84.519 113.548
1 SNPa362838 98565027 84.519 113.564
1 SNPa362837 98566523 84.566 113.564
1 SNPa362822 98588537 84.597 113.564
1 SNPa362812 98606255 84.629 113.564
1 SNPa362804 98618575 84.629 113.564
1 SNPa362770 98667879 84.66 113.564
1 SNPa362762 98689635 84.676 113.564
1 SNPa362760 98692572 84.723 113.58
1 SNPa362745 98716806 84.739 113.58
1 SNPa362714 98754034 84.739 113.58
1 SNPa362702 98775426 84.754 113.58
1 SNPa362693 98796398 84.754 113.595
1 SNPa362670 98830458 84.754 113.595
1 SNPa362667 98835619 84.801 113.595
1 SNPa362653 98854512 84.864 113.595
1 SNPa362647 98861146 84.864 113.627
1 SNPa362645 98865180 84.88 113.627
1 SNPa362634 98880935 84.958 113.705
1 SNPa362608 98919245 85.036 113.752
1 SNPa362607 98920309 85.052 113.752
1 SNPa362593 98934679 85.052 113.752
1 SNPa362580 98949536 85.068 113.768
1 SNPa362569 98962835 85.099 113.768
1 SNPa362565 98969980 85.162 113.768
1 SNPa362550 98986670 85.162 113.768
1 SNPa362549 98987462 85.162 113.783
1 SNPa362496 99048639 85.209 113.783
1 SNPa362494 99049910 85.209 113.783
1 SNPi22332 99050943 85.209 113.783
1 SNPa362492 99053672 85.225 113.783
1 SNPa362479 99082561 85.272 113.815
1 SNPa362477 99089986 85.287 113.83
1 SNPa362461 99128572 85.35 113.83
1 SNPa362460 99129559 85.381 113.83
1 SNPa362458 99132365 85.444 113.846
1 SNPa362431 99182121 85.491 113.846
1 SNPa362426 99191776 85.507 113.878
1 SNPa362410 99206923 85.538 113.878
1 SNPa362391 99232172 85.538 113.893
1 SNPa362380 99248582 85.538 113.893
1 SNPa362376 99256957 85.538 113.909
1 SNPa362370 99263496 85.538 113.956
1 SNPi23613 99286049 85.585 113.972
1 SNPa362344 99299247 85.601 113.972
1 SNPa362335 99317566 85.664 114.003
1 SNPa362307 99352381 85.695 114.019
1 SNPa362278 99394929 85.726 114.05
1 SNPa362271 99404389 85.742 114.05
1 SNPi22861 99412895 85.758 114.05
1 SNPa362246 99442335 85.758 114.066
1 SNPa362244 99444366 85.805 114.097
1 SNPa362213 99486933 85.805 114.097
1 SNPa362198 99510632 85.805 114.113
1 SNPa362163 99558275 85.836 114.128
1 SNPa362155 99564780 85.836 114.144
1 SNPa362141 99582332 85.852 114.144
1 SNPa362124 99604142 85.867 114.16
1 SNPa362117 99613379 85.899 114.207
1 SNPa362099 99633481 85.93 114.222
1 SNPa362083 99653859 85.961 114.238
1 SNPa362071 99673972 85.993 114.238
1 SNPa362061 99683375 85.993 114.238
1 SNPa362051 99706774 86.04 114.285
1 SNPa362044 99716483 86.056 114.301
1 SNPa362024 99747322 86.071 114.301
1 SNPa361997 99791560 86.087 114.301
1 SNPa361994 99799245 86.15 114.332
1 SNPa361957 99861568 86.228 114.395
1 SNPa361946 99889618 86.244 114.426
1 SNPa361935 99906349 86.259 114.442
1 SNPa361924 99919145 86.259 114.442
1 SNPa361918 99926470 86.322 114.442
1 SNPa361913 99938360 86.338 114.505
1 SNPi2295 99949119 86.353 114.536
1 SNPa361899 99959077 86.353 114.536
1 SNPa361896 99968574 86.385 114.693
1 SNPa361887 99981927 86.4 114.772
1 SNPa361885 99991221 86.447 114.897
1 SNPa361884 99994809 86.463 114.897
1 SNPa361881 99998602 86.51 114.929
1 SNPa361875 100003924 86.51 114.991
1 SNPa361874 100005080 86.51 114.991
1 SNPa361873 100006906 86.526 115.07
1 SNPa361870 100012272 86.557 115.085
1 SNPa361866 100029320 86.589 115.117
1 SNPi19759 100035520 86.636 115.227
1 SNPa361860 100039241 86.636 115.227
1 SNPa361855 100047077 86.683 115.368
1 SNPa361847 100068201 86.698 115.619
1 SNPa361826 100112478 86.714 115.635
1 SNPa361816 100130681 86.745 115.714
1 SNPa361815 100132733 86.745 115.714
1 SNPa361808 100156248 86.761 115.808
1 SNPa361805 100159493 86.777 115.823
1 SNPa361795 100177048 86.792 115.87
1 SNPa361791 100183997 86.824 115.917
1 SNPa361753 100237419 86.824 115.964
1 SNPa361745 100245699 86.855 115.996
1 SNPa361740 100251119 86.871 116.027
1 SNPa361739 100254649 86.886 116.106
1 SNPa361734 100260549 86.902 116.168
1 SNPa361731 100266387 86.918 116.184
1 SNPa361725 100287980 86.933 116.2
1 SNPa361716 100302216 86.933 116.215
1 SNPa361710 100312169 86.965 116.231
1 SNPa361706 100316414 86.965 116.247
1 SNPa361699 100332970 86.965 116.247
1 SNPa361693 100342809 86.98 116.341
1 SNPa361684 100357026 87.028 116.372
1 SNPa361683 100358801 87.028 116.435
1 SNPa361681 100365664 87.028 116.435
1 SNPa361677 100371710 87.043 116.466
1 SNPa361666 100394582 87.059 116.513
1 SNPa361663 100399111 87.059 116.529
1 SNPa361629 100440791 87.122 116.529
1 SNPa361618 100453597 87.137 116.576
1 SNPa361608 100480997 87.216 116.592
1 SNPa361603 100493470 87.231 116.592
1 SNPa361579 100524834 87.263 116.592
1 SNPa361559 100563702 87.263 116.608
1 SNPa361556 100566424 87.294 116.608
1 SNPa361553 100569850 87.31 116.608
1 SNPa361533 100610381 87.341 116.608
1 SNPa361512 100638799 87.388 116.623
1 SNPa361504 100650314 87.451 116.639
1 SNPa361411 100793562 87.467 116.67
1 SNPa361408 100798033 87.467 116.67
1 SNPa361399 100813430 87.482 116.686
1 SNPa361381 100838159 87.482 116.702
1 SNPa361376 100845324 87.482 116.702
1 SNPa361347 100892602 87.482 116.733
1 SNPa361329 100914542 87.498 116.78
1 SNPa361316 100926543 87.498 116.78
1 SNPa420102 100972627 87.514 116.78
1 SNPa420129 101011067 87.529 116.827
1 SNPa420145 101048338 87.529 116.827
1 SNPa420157 101060773 87.529 116.843
1 SNPa420161 101067590 87.592 116.843
1 SNPa420199 101127211 87.592 116.843
1 SNPa420229 101169303 87.608 116.843
1 SNPa420246 101195596 87.639 116.843
1 SNPa420249 101200352 87.655 116.843
1 SNPa420258 101216904 87.655 116.843
1 SNPa420285 101250871 87.702 116.858
1 SNPa420287 101254571 87.702 116.858
1 SNPa420300 101278019 87.733 116.858
1 SNPa420343 101363804 87.733 116.858
1 SNPa420369 101404376 87.733 116.874
1 SNPa420376 101417088 87.764 116.89
1 SNPa420396 101442984 87.796 116.89
1 SNPa420451 101538207 87.796 116.905
1 SNPa420477 101578403 87.796 116.905
1 SNPa420498 101609318 87.811 116.905
1 SNPa420520 101653983 87.858 116.905
1 SNPa420565 101718782 87.858 116.953
1 SNPa420583 101743551 87.874 116.953
1 SNPa420593 101760584 87.89 116.953
1 SNPa420604 101783349 87.905 116.968
1 SNPa420605 101784326 87.921 116.968
1 SNPa420611 101793261 87.921 116.968
1 SNPi27786 101823359 87.953 116.984
1 SNPa420714 101945105 87.968 117
1 SNPa420732 101976234 87.968 117.015
1 SNPa420740 101989741 87.968 117.015
1 SNPa420746 101996297 87.984 117.015
1 SNPa420778 102044885 88.015 117.015
1 SNPa420779 102045759 88.015 117.015
1 SNPa420804 102076481 88.031 117.015
1 SNPa420814 102089290 88.031 117.015
1 SNPa420825 102109318 88.062 117.031
1 SNPa420837 102124897 88.078 117.031
1 SNPa420845 102134770 88.094 117.047
1 SNPa420865 102163290 88.125 117.078
1 SNPa420876 102182795 88.141 117.078
1 SNPa420912 102252990 88.156 117.109
1 SNPa420918 102257554 88.172 117.125
1 SNPa420922 102264635 88.172 117.125
1 SNPa420936 102292144 88.203 117.141
1 SNPa420956 102321241 88.219 117.141
1 SNPa420961 102334718 88.219 117.141
1 SNPa420983 102368452 88.235 117.141
1 SNPa420990 102375810 88.235 117.172
1 SNPa421025 102443406 88.25 117.188
1 SNPa421035 102461994 88.266 117.235
1 SNPa421053 102479502 88.297 117.266
1 SNPa421058 102490729 88.297 117.266
1 SNPa421060 102497305 88.329 117.266
1 SNPa421061 102499314 88.329 117.266
1 SNPi5343 102505286 88.329 117.266
1 SNPa421066 102508789 88.329 117.266
1 SNPa421068 102515356 88.329 117.298
1 SNPa421075 102525758 88.329 117.298
1 SNPa421081 102537050 88.329 117.298
1 SNPa421082 102541675 88.329 117.313
1 SNPa421095 102561226 88.344 117.329
1 SNPa421096 102561915 88.344 117.329
1 SNPa421099 102564016 88.344 117.329
1 SNPa421102 102566916 88.344 117.376
1 SNPa421125 102596685 88.407 117.392
1 SNPa421131 102615142 88.454 117.392
1 SNPa421145 102633680 88.454 117.392
1 SNPa421148 102640112 88.454 117.407
1 SNPa421150 102644600 88.47 117.407
1 SNPa421161 102662003 88.485 117.407
1 SNPa421170 102676329 88.501 117.407
1 SNPa421172 102680998 88.517 117.407
1 SNPa421192 102707252 88.58 117.407
1 SNPa421233 102780811 88.642 117.439
1 SNPa421263 102818534 88.642 117.439
1 SNPa421268 102822556 88.642 117.439
1 SNPi30632 102851625 88.658 117.47
1 SNPa421298 102858461 88.689 117.47
1 SNPa421320 102890657 88.752 117.486
1 SNPa421383 102996892 88.752 117.486
1 SNPa421392 103016485 88.768 117.486
1 SNPa421395 103019747 88.768 117.486
1 SNPa421403 103037574 88.815 117.486
1 SNPa421423 103065002 88.83 117.486
1 SNPa421443 103096497 88.83 117.486
1 SNPa421445 103098867 88.83 117.486
1 SNPa421457 103113119 88.83 117.486
1 SNPa421459 103121515 88.83 117.486
1 SNPa421512 103219398 88.846 117.501
1 SNPa421532 103241301 88.846 117.501
1 SNPa421561 103294436 88.877 117.517
1 SNPa421564 103298285 88.877 117.517
1 SNPa421576 103313681 88.877 117.517
1 SNPa421583 103324339 88.877 117.517
1 SNPa421588 103336953 88.877 117.533
1 SNPa421596 103352028 88.877 117.533
1 SNPa421603 103363663 88.877 117.533
1 SNPa421605 103368796 88.877 117.548
1 SNPa421625 103391931 88.893 117.58
1 SNPa421650 103421757 88.893 117.58
1 SNPa421659 103429199 88.893 117.58
1 SNPa421758 103544661 88.924 117.58
1 SNPa421765 103554739 88.94 117.58
1 SNPa421770 103561711 88.94 117.58
1 SNPa421774 103565165 88.94 117.58
1 SNPa421790 103586460 88.972 117.58
1 SNPa421797 103597118 88.972 117.58
1 SNPa421806 103606868 88.972 117.58
1 SNPa421836 103653609 88.987 117.595
1 SNPa421843 103665089 89.019 117.611
1 SNPa421855 103676255 89.019 117.611
1 SNPa421912 103737336 89.034 117.611
1 SNPa421924 103755164 89.034 117.627
1 SNPa421953 103791478 89.034 117.642
1 SNPa421955 103802129 89.066 117.642
1 SNPa421967 103822447 89.081 117.642
1 SNPa421979 103840898 89.097 117.642
1 SNPa422027 103920973 89.144 117.642
1 SNPa422046 103946327 89.144 117.642
1 SNPa422057 103968580 89.144 117.642
1 SNPa525921 103995894 89.16 117.642
1 SNPa525917 103999370 89.16 117.642
1 SNPa525879 104056192 89.16 117.642
1 SNPa525868 104072998 89.207 117.642
1 SNPa525858 104087046 89.207 117.642
1 SNPa525856 104090478 89.222 117.642
1 SNPa525845 104114755 89.222 117.642
1 SNPa525820 104145098 89.222 117.642
1 SNPa525817 104148370 89.238 117.642
1 SNPa525746 104239824 89.285 117.642
1 SNPa525743 104247770 89.285 117.642
1 SNPa525740 104253988 89.301 117.642
1 SNPa525698 104325104 89.348 117.658
1 SNPa525678 104349677 89.348 117.658
1 SNPa525675 104353109 89.363 117.658
1 SNPa525668 104362610 89.363 117.658
1 SNPa525596 104479423 89.395 117.658
1 SNPa525569 104519298 89.41 117.69
1 SNPa525550 104560283 89.41 117.69
1 SNPa525543 104566071 89.457 117.721
1 SNPa525521 104603761 89.457 117.752
1 SNPa525512 104617706 89.473 117.815
1 SNPa525507 104626452 89.505 117.815
1 SNPa525506 104628050 89.52 117.831
1 SNPa525491 104648376 89.552 117.831
1 SNPa525482 104657935 89.567 117.846
1 SNPa525475 104672611 89.567 117.862
1 SNPa525466 104690719 89.599 117.878
1 SNPa525458 104702640 89.646 117.878
1 SNPa525456 104704913 89.646 117.893
1 SNPa525452 104710101 89.646 117.909
1 SNPa525447 104714206 89.646 117.988
1 SNPa525438 104735246 89.708 118.019
1 SNPa525434 104741591 89.724 118.035
1 SNPa525414 104774010 89.771 118.035
1 SNPa525399 104795457 89.802 118.035
1 SNPa525382 104814357 89.818 118.035
1 SNPa525378 104819529 89.834 118.035
1 SNPa525364 104836802 89.849 118.05
1 SNPa525353 104859727 89.849 118.082
1 SNPa525338 104879901 89.849 118.113
1 SNPa525328 104899916 89.881 118.176
1 SNPa525326 104903191 89.928 118.191
1 SNPa525313 104927006 89.959 118.207
1 SNPa525310 104935869 89.991 118.207
1 SNPa525308 104939394 89.991 118.223
1 SNPa525298 104948307 90.022 118.223
1 SNPa525297 104950375 90.022 118.223
1 SNPa525279 104978966 90.038 118.254
1 SNPa525275 104986694 90.069 118.27
1 SNPa525273 104989006 90.069 118.27
1 SNPa525263 105005135 90.116 118.317
1 SNPa525253 105018765 90.241 118.317
1 SNPa525251 105021181 90.257 118.348
1 SNPa525246 105032354 90.288 118.348
1 SNPa525233 105061574 90.367 118.38
1 SNPa525232 105069222 90.43 118.38
1 SNPa525226 105084326 90.477 118.395
1 SNPa525224 105090065 90.477 118.395
1 SNPi32719 105096718 90.508 118.427
1 SNPa525221 105098438 90.555 118.505
1 SNPa525203 105148239 90.618 118.505
1 SNPi33114 105160263 90.633 118.552
1 SNPa525194 105172481 90.696 118.552
1 SNPi4708 105187201 90.759 118.693
1 SNPa525188 105196861 90.775 118.693
1 SNPa525184 105204855 90.837 118.725
1 SNPa525172 105256634 90.963 118.772
1 SNPa525171 105262782 90.979 118.772
1 SNPa525169 105266823 91.026 118.772
1 SNPa525159 105293448 91.073 118.803
1 SNPa525157 105296280 91.073 118.819
1 SNPa525148 105311909 91.104 118.835
1 SNPa525146 105313226 91.104 118.835
1 SNPa525141 105324417 91.151 118.835
1 SNPa525139 105326426 91.167 118.835
1 SNPa525132 105342875 91.214 118.882
1 SNPa525129 105347256 91.245 118.882
1 SNPa525126 105351670 91.308 118.976
1 SNPa525124 105354235 91.37 119.023
1 SNPa525114 105387360 91.527 119.148
1 SNPa525105 105417317 91.684 119.337
1 SNPa525098 105456549 91.779 119.431
1 SNPa525095 105468104 91.904 119.478
1 SNPa525090 105475625 91.935 119.494
1 SNPa525089 105484020 92.014 119.509
1 SNPa525083 105490340 92.077 119.556
1 SNPa525069 105511402 92.155 119.651
1 SNPa525068 105512950 92.186 119.698
1 SNPa525061 105534917 92.202 119.713
1 SNPa525056 105543165 92.312 119.792
1 SNPa525049 105561240 92.469 119.996
1 SNPa525041 105609856 92.941 120.374
1 SNPa525039 105633487 93.035 120.421
1 SNPa525038 105636631 93.129 120.578
1 SNPa525037 105665188 93.192 120.672
1 SNPa525036 105666107 93.208 120.672
1 SNPa525034 105669389 93.208 120.672
1 SNPa525033 105674774 93.286 120.703
1 SNPa525032 105680469 93.365 120.735
1 SNPa525031 105683077 93.412 120.797
1 SNPa525027 105693994 93.443 120.829
1 SNPa525025 105702201 93.537 120.876
1 SNPa525023 105706100 93.537 120.891
1 SNPa525021 105710271 93.553 120.907
1 SNPa525017 105716781 93.6 120.907
1 SNPa525012 105724182 93.616 120.923
1 SNPa525011 105725746 93.616 120.97
1 SNPa525010 105727091 93.647 120.985
1 SNPa525008 105729495 93.741 121.001
1 SNPa525001 105742346 93.788 121.033
1 SNPa525000 105743562 93.851 121.08
1 SNPa524997 105747892 93.851 121.142
1 SNPa524994 105753524 93.866 121.142
1 SNPa524989 105758693 93.898 121.236
1 SNPa524983 105767587 93.913 121.331
1 SNPa524975 105786218 93.976 121.503
1 SNPa524966 105799875 93.992 121.55
1 SNPa524965 105800939 93.992 121.582
1 SNPa524959 105806277 94.039 121.629
1 SNPa524957 105810780 94.039 121.629
1 SNPa524952 105825914 94.055 121.676
1 SNPa524951 105827108 94.133 121.77
1 SNPa524943 105837483 94.18 121.848
1 SNPa524935 105861066 94.18 121.848
1 SNPa524930 105866201 94.18 121.99
1 SNPa524926 105870216 94.196 121.99
1 SNPa524925 105870917 94.211 122.162
1 SNPa524917 105886843 94.227 122.288
1 SNPa524913 105892151 94.243 122.288
1 SNPa524904 105906139 94.243 122.319
1 SNPa524903 105907595 94.243 122.319
1 SNPa524895 105918219 94.258 122.382
1 SNPa524894 105919689 94.29 122.429
1 SNPa524884 105936909 94.305 122.445
1 SNPa524878 105952344 94.305 122.492
1 SNPa524877 105953043 94.321 122.57
1 SNPa524876 105954479 94.337 122.602
1 SNPa524875 105956122 94.352 122.649
1 SNPa524872 105961151 94.415 122.727
1 SNPa524868 105970985 94.478 122.79
1 SNPa524858 105998767 94.556 122.868
1 SNPa524857 106000866 94.619 122.915
1 SNPa524855 106004819 94.635 122.947
1 SNPa524847 106017426 94.682 123.12
1 SNPi39710 106021812 94.744 123.245
1 SNPa524838 106031477 94.76 123.277
1 SNPa524828 106066328 94.839 123.434
1 SNPa524825 106071274 94.87 123.512
1 SNPa524818 106083611 94.87 123.512
1 SNPa524815 106085781 94.886 123.512
1 SNPa524782 106125295 94.886 123.543
1 SNPa524775 106131188 94.886 123.575
1 SNPa524762 106145172 94.901 123.685
1 SNPa524760 106146173 94.933 123.732
1 SNPa524750 106157244 94.933 123.732
1 SNPa524733 106172905 94.948 123.747
1 SNPa524729 106176457 94.98 123.779
1 SNPa524725 106180903 95.011 123.826
1 SNPa524722 106183050 95.027 123.826
1 SNPa524713 106193633 95.027 123.857
1 SNPa524706 106207908 95.027 123.92
1 SNPa524695 106218031 95.089 123.935
1 SNPa524686 106229088 95.136 123.951
1 SNPa524665 106251844 95.215 123.983
1 SNPa524663 106256493 95.246 124.03
1 SNPa524656 106266253 95.278 124.045
1 SNPa524652 106270131 95.293 124.045
1 SNPa524643 106275182 95.293 124.061
1 SNPi7312 106297661 95.325 124.077
1 SNPa524618 106311068 95.356 124.077
1 SNPa524614 106315742 95.372 124.092
1 SNPa524607 106330834 95.45 124.108
1 SNPa524605 106333275 95.544 124.108
1 SNPa524601 106344741 95.56 124.139
1 SNPa524592 106363745 95.56 124.155
1 SNPa524582 106371036 95.623 124.171
1 SNPa524579 106374133 95.638 124.202
1 SNPa524560 106404339 95.638 124.218
1 SNPa524549 106416934 95.638 124.218
1 SNPa524537 106432838 95.701 124.233
1 SNPa524525 106453790 95.717 124.233
1 SNPa524523 106457924 95.732 124.233
1 SNPa524506 106483946 95.826 124.375
1 SNPa524503 106486055 95.826 124.422
1 SNPa524502 106486863 95.826 124.437
1 SNPa524494 106492419 95.858 124.469
1 SNPa524480 106513827 95.92 124.5
1 SNPa524476 106522514 95.936 124.5
1 SNPa524468 106543184 95.983 124.5
1 SNPa524465 106550846 96.015 124.5
1 SNPa524457 106561160 96.015 124.5
1 SNPa524453 106564220 96.046 124.5
1 SNPa524445 106576132 96.062 124.516
1 SNPa524434 106587699 96.093 124.547
1 SNPa524429 106601350 96.187 124.594
1 SNPa524417 106615510 96.187 124.594
1 SNPa524415 106621577 96.203 124.626
1 SNPa524412 106625227 96.234 124.626
1 SNPa524410 106628201 96.265 124.688
1 SNPa524404 106643833 96.297 124.704
1 SNPa524401 106650304 96.328 124.782
1 SNPa524391 106673634 96.391 124.83
1 SNPa524388 106679115 96.391 124.845
1 SNPa524382 106692472 96.438 124.877
1 SNPa524380 106695316 96.438 124.924
1 SNPa524376 106698106 96.454 124.939
1 SNPa524371 106717940 96.501 125.018
1 SNPa524361 106735110 96.548 125.128
1 SNPa524360 106742935 96.61 125.159
1 SNPa524356 106748812 96.626 125.222
1 SNPi21751 106760824 96.626 125.238
1 SNPa524338 106777814 96.642 125.253
1 SNPa524330 106783867 96.642 125.253
1 SNPa524323 106792373 96.673 125.332
1 SNPa524315 106806565 96.689 125.41
1 SNPa524310 106811441 96.704 125.41
1 SNPa524309 106813191 96.736 125.426
1 SNPa524305 106819751 96.751 125.426
1 SNPa524303 106822062 96.751 125.426
1 SNPa524292 106846438 96.751 125.457
1 SNPa524291 106851561 96.798 125.489
1 SNPa524279 106873518 96.846 125.599
1 SNPa524263 106884607 96.861 125.646
1 SNPa524258 106891542 96.861 125.693
1 SNPa524257 106892710 96.877 125.709
1 SNPa524247 106907846 96.877 125.709
1 SNPa524246 106909298 96.908 125.74
1 SNPa524241 106917770 97.002 125.881
1 SNPa471572 106921462 97.128 126.039
1 SNPa471564 106931755 97.159 126.054
1 SNPa471560 106934762 97.191 126.164
1 SNPa471550 106942988 97.206 126.227
1 SNPa471543 106958747 97.222 126.384
1 SNPa471535 106979432 97.222 126.431
1 SNPa471525 106995821 97.269 126.463
1 SNPa471524 106996595 97.285 126.478
1 SNPa471521 107000807 97.285 126.494
1 SNPa471517 107006128 97.3 126.525
1 SNPa471512 107013286 97.3 126.525
1 SNPa471508 107019504 97.3 126.572
1 SNPa471506 107021624 97.332 126.604
1 SNPa471500 107034345 97.363 126.682
1 SNPa471499 107036210 97.363 126.792
1 SNPa471497 107040083 97.379 126.855
1 SNPa471487 107049408 97.379 126.855
1 SNPa471486 107050167 97.394 126.918
1 SNPa471481 107057455 97.426 126.934
1 SNPa471471 107071291 97.488 126.949
1 SNPa471467 107073752 97.567 126.981
1 SNPa471466 107078505 97.598 127.059
1 SNPa471456 107086811 97.677 127.106
1 SNPa471453 107094116 97.802 127.185
1 SNPa471448 107107390 97.896 127.2
1 SNPa471445 107112086 98.022 127.216
1 SNPa471435 107140275 98.053 127.248
1 SNPa471433 107144702 98.069 127.279
1 SNPa471430 107162174 98.069 127.279
1 SNPa471428 107165685 98.085 127.326
1 SNPa471421 107174239 98.116 127.342
1 SNPa471411 107201018 98.179 127.357
1 SNPa471403 107208450 98.179 127.373
1 SNPa471398 107213931 98.241 127.389
1 SNPa471392 107224087 98.288 127.467
1 SNPa471386 107233137 98.335 127.483
1 SNPa471383 107237535 98.335 127.53
1 SNPi9736 107248169 98.351 127.546
1 SNPa471368 107259536 98.398 127.64
1 SNPa471365 107265168 98.414 127.656
1 SNPa471359 107275140 98.476 127.75
1 SNPa471349 107288853 98.539 127.828
1 SNPa471348 107292781 98.649 127.891
1 SNPa471343 107299956 98.727 127.923
1 SNPa471340 107305781 98.79 127.985
1 SNPa471327 107329796 98.9 128.032
1 SNPa471325 107331755 98.963 128.048
1 SNPa471319 107339216 98.963 128.048
1 SNPa471306 107357141 98.994 128.064
1 SNPa471303 107360193 98.994 128.08
1 SNPi33158 107362038 99.073 128.127
1 SNPa471293 107373803 99.12 128.142
1 SNPa471268 107407796 99.182 128.158
1 SNPa471266 107409762 99.198 128.158
1 SNPa471257 107422613 99.229 128.174
1 SNPa471255 107423603 99.229 128.205
1 SNPa471249 107435140 99.229 128.221
1 SNPa471232 107456129 99.245 128.252
1 SNPa471223 107482770 99.292 128.299
1 SNPa471222 107487418 99.292 128.331
1 SNPa471218 107495546 99.308 128.346
1 SNPa471216 107499231 99.355 128.425
1 SNPa471212 107507845 99.355 128.44
1 SNPa471202 107518659 99.402 128.44
1 SNPa471197 107531526 99.433 128.472
1 SNPa471195 107532465 99.464 128.503
1 SNPa471180 107547274 99.527 128.519
1 SNPa471172 107555803 99.543 128.535
1 SNPa471167 107567298 99.559 128.566
1 SNPa471161 107581821 99.621 128.582
1 SNPa471157 107590692 99.621 128.629
1 SNPi35964 107592679 99.653 128.676
1 SNPa471154 107593653 99.653 128.754
1 SNPa471143 107604355 99.715 128.912
1 SNPa471140 107610789 99.778 128.974
1 SNPa471127 107628746 99.841 129.069
1 SNPa471126 107630195 99.856 129.069
1 SNPa471124 107631172 99.856 129.084
1 SNPa471120 107637666 99.872 129.194
1 SNPa471117 107641111 99.903 129.288
1 SNPa471108 107660149 99.903 129.304
1 SNPa471106 107662823 99.903 129.32
1 SNPa471102 107666912 99.919 129.367
1 SNPa471100 107671817 99.966 129.398
1 SNPi2721 107673279 99.966 129.398
1 SNPa471098 107677871 100.029 129.414
1 SNPa471096 107680610 100.045 129.461
1 SNPa471084 107695559 100.092 129.524
1 SNPa471082 107699563 100.107 129.54
1 SNPa471077 107718772 100.139 129.602
1 SNPa471075 107720430 100.186 129.634
1 SNPa471073 107728008 100.217 129.665
1 SNPa471069 107732153 100.233 129.665
1 SNPa471063 107745611 100.311 129.696
1 SNPa471060 107752819 100.327 129.728
1 SNPa471058 107757294 100.327 129.759
1 SNPa471048 107771093 100.342 129.806
1 SNPa471047 107773934 100.421 129.853
1 SNPa471044 107779585 100.452 129.916
1 SNPa471027 107810094 100.562 129.995
1 SNPa471022 107822683 100.578 130.01
1 SNPa471020 107826194 100.625 130.058
1 SNPa471019 107829460 100.656 130.105
1 SNPa471017 107833539 100.672 130.199
1 SNPa471014 107839298 100.703 130.246
1 SNPa471012 107843858 100.797 130.372
1 SNPa470994 107883584 100.97 130.529
1 SNPa470991 107894050 100.97 130.592
1 SNPa470988 107895742 100.97 130.654
1 SNPa470986 107897309 100.97 130.67
1 SNPa470973 107916213 101.001 130.764
1 SNPa470972 107917009 101.033 130.811
1 SNPa470968 107921162 101.111 130.858
1 SNPa470962 107940881 101.142 130.89
1 SNPa470953 107955627 101.174 130.89
1 SNPa470948 107967436 101.205 130.953
1 SNPa470943 107981725 101.268 131
1 SNPa470939 108000635 101.299 131.031
1 SNPa470937 108003916 101.331 131.078
1 SNPa470935 108010680 101.456 131.172
1 SNPa470930 108021617 101.566 131.251
1 SNPa470919 108040020 101.597 131.282
1 SNPa470912 108050647 101.629 131.329
1 SNPa470909 108054731 101.754 131.408
1 SNPa470902 108072163 101.786 131.439
1 SNPa470893 108096572 101.801 131.439
1 SNPa470891 108097641 101.848 131.471
1 SNPi39191 108105018 101.974 131.533
1 SNPa470881 108145576 102.084 131.612
1 SNPa470878 108147591 102.115 131.643
1 SNPi35616 108155682 102.178 131.722
1 SNPa470874 108175622 102.272 131.91
1 SNPa470872 108176933 102.272 131.91
1 SNPa470866 108197612 102.397 132.099
1 SNPa470863 108201690 102.397 132.162
1 SNPa470860 108205875 102.429 132.225
1 SNPa470853 108215413 102.46 132.461
1 SNPi41405 108245345 102.57 132.681
1 SNPa470835 108276011 102.601 132.822
1 SNPa470833 108291221 102.633 132.948
1 SNPa470832 108292911 102.711 133.042
1 SNPa470825 108305786 102.821 133.152
1 SNPa470816 108322702 102.868 133.231
1 SNPa470812 108326939 102.868 133.341
1 SNPi16114 108331422 102.884 133.341
1 SNPa470810 108332383 102.978 133.467
1 SNPa470806 108341010 103.009 133.514
1 SNPa470803 108350608 103.087 133.608
1 SNPa470798 108355463 103.182 133.828
1 SNPa470797 108357358 103.197 133.828
1 SNPa470796 108360948 103.244 134.017
1 SNPa470786 108379938 103.323 134.064
1 SNPa470784 108386070 103.323 134.096
1 SNPa470783 108391781 103.37 134.158
1 SNPa470782 108399142 103.448 134.284
1 SNPa470774 108429049 103.479 134.3
1 SNPa470772 108430187 103.495 134.363
1 SNPa470771 108434493 103.636 134.614
1 SNPa470768 108436710 103.683 134.662
1 SNPa470766 108446439 103.699 134.724
1 SNPa470761 108455879 103.809 134.787
1 SNPa470760 108458008 103.903 134.882
1 SNPa470752 108478259 104.139 135.086
1 SNPa470736 108509079 104.202 135.354
1 SNPa470727 108537275 104.327 135.558
1 SNPa469149 108552381 104.327 135.574
1 SNPa469145 108567845 104.39 135.873
1 SNPa469139 108580239 104.484 135.999
1 SNPa469130 108599805 104.562 136.267
1 SNPa469124 108616710 104.578 136.314
1 SNPa469123 108618762 104.641 136.424
1 SNPa469121 108620988 104.672 136.566
1 SNPa469117 108635342 104.751 136.754
1 SNPa469115 108641472 104.751 136.77
1 SNPa469112 108650544 104.766 136.817
1 SNPa469109 108657635 104.829 136.943
1 SNPa469108 108663285 104.876 136.959
1 SNPa469097 108677950 104.876 136.974
1 SNPa469093 108686578 104.892 136.974
1 SNPa469090 108695392 104.907 137.069
1 SNPa469089 108697307 104.986 137.116
1 SNPa469088 108700138 105.033 137.147
1 SNPa469083 108712233 105.111 137.257
1 SNPa469075 108750559 105.284 137.43
1 SNPa469069 108809956 105.378 137.556
1 SNPa469059 108827133 105.394 137.65
1 SNPi40184 108851255 105.425 137.729
1 SNPa469034 108891627 105.488 137.918
1 SNPa469032 108897364 105.504 137.949
1 SNPa469026 108902260 105.535 137.981
1 SNPa469024 108909578 105.551 138.075
1 SNPa469022 108915297 105.551 138.091
1 SNPa469019 108921244 105.566 138.091
1 SNPa469017 108925282 105.598 138.153
1 SNPa469016 108927243 105.598 138.216
1 SNPa469014 108928803 105.629 138.311
1 SNPa469011 108933267 105.645 138.342
1 SNPa469009 108935377 105.645 138.373
1 SNPa469008 108937199 105.692 138.468
1 SNPa469004 108948449 105.833 138.783
1 SNPa469002 108949580 105.864 138.893
1 SNPa468995 108956140 105.88 138.987
1 SNPa468987 108978402 106.069 139.255
1 SNPa468982 108994098 106.147 139.46
1 SNPa468981 108996905 106.178 139.727
1 SNPa468969 109032781 106.178 139.806
1 SNPa468968 109037779 106.178 139.806
1 SNPa468963 109066374 106.273 139.948
1 SNPa468962 109067334 106.288 140.184
1 SNPa468958 109071453 106.304 140.247
1 SNPa468951 109090699 106.367 140.673
1 SNPa468950 109093830 106.382 140.767
1 SNPa468947 109101026 106.382 141.003
1 SNPa468945 109111713 106.398 141.035
1 SNPa468941 109127377 106.414 141.113
1 SNPa468936 109148049 106.429 141.365
1 SNPa468928 109171596 106.492 141.523
1 SNPi17581 109174718 106.508 141.539
1 SNPa468924 109198526 106.649 141.57
1 SNPa468922 109202824 106.696 141.601
1 SNPa468921 109205366 106.728 141.649
1 SNPa468920 109208225 106.775 141.696
1 SNPa468913 109221413 106.775 141.743
1 SNPa468901 109267796 106.853 141.79
1 SNPa468895 109276453 106.853 141.806
1 SNPa468893 109279723 106.916 141.884
1 SNPa468876 109313392 106.963 141.932
1 SNPa468870 109324026 106.963 141.947
1 SNPa468864 109347609 106.994 142.042
1 SNPa468860 109358063 107.026 142.089
1 SNPa468850 109391894 107.026 142.105
1 SNPa468847 109395898 107.041 142.199
1 SNPa468832 109431708 107.041 142.262
1 SNPa468818 109464897 107.073 142.309
1 SNPa468810 109482573 107.12 142.356
1 SNPa468808 109484108 107.135 142.372
1 SNPa468798 109506063 107.151 142.45
1 SNPa468793 109522899 107.23 142.482
1 SNPa468792 109523588 107.245 142.498
1 SNPa468784 109552144 107.292 142.529
1 SNPa468773 109576664 107.308 142.608
1 SNPa468772 109582826 107.324 142.655
1 SNPa468769 109593782 107.324 142.671
1 SNPa468768 109594914 107.324 142.671
1 SNPa468762 109612597 107.355 142.718
1 SNPa468746 109638488 107.371 142.749
1 SNPa468744 109648898 107.402 142.828
1 SNPa468737 109664971 107.418 142.844
1 SNPa468736 109668907 107.481 142.86
1 SNPa468732 109683430 107.575 143.017
1 SNPa468718 109720602 107.653 143.08
1 SNPa468710 109738574 107.685 143.238
1 SNPa468702 109762954 107.7 143.269
1 SNPa468697 109777778 107.748 143.411
1 SNPa468689 109796983 107.842 143.458
1 SNPa468682 109810179 107.889 143.506
1 SNPa468678 109817613 107.905 143.537
1 SNPa468671 109832032 107.967 143.663
1 SNPa468667 109844656 107.967 143.663
1 SNPi19206 109846304 108.046 143.789
1 SNPa468666 109847282 108.062 143.868
1 SNPa468662 109855566 108.062 143.868
1 SNPa468653 109885003 108.171 144.184
1 SNPa468651 109888435 108.25 144.357
1 SNPi5420 109921295 108.344 144.562
1 SNPa468634 109934943 108.36 144.846
1 SNPa468625 109948268 108.36 144.878
1 SNPa468621 109960292 108.376 145.035
1 SNPa468618 109967596 108.439 145.193
1 SNPa468609 109979577 108.454 145.382
1 SNPi35914 110010143 108.564 145.571
1 SNPa468596 110016363 108.58 145.587
1 SNPa468594 110017891 108.612 145.618
1 SNPa468588 110027367 108.643 145.681
1 SNPa468580 110054224 108.737 145.744
1 SNPa468579 110055543 108.753 145.776
1 SNPa468571 110079085 108.879 145.902
1 SNPa468569 110082099 108.911 145.918
1 SNPa468560 110097624 108.973 145.965
1 SNPa468556 110103348 109.036 146.059
1 SNPa468554 110109290 109.052 146.107
1 SNPa468553 110111608 109.052 146.107
1 SNPa468546 110132448 109.083 146.17
1 SNPa468536 110148714 109.115 146.185
1 SNPa468532 110151894 109.178 146.233
1 SNPa468531 110153794 109.225 146.359
1 SNPa468526 110162745 109.383 146.422
1 SNPa468524 110166339 109.398 146.437
1 SNPa468510 110189771 109.414 146.469
1 SNPa468492 110238760 109.509 146.532
1 SNPa468491 110240699 109.572 146.548
1 SNPa468466 110276907 109.603 146.579
1 SNPa468439 110308988 109.603 146.595
1 SNPa487603 110312521 109.603 146.626
1 SNPa487606 110316101 109.603 146.626
1 SNPa487610 110323561 109.619 146.689
1 SNPa487630 110354101 109.635 146.689
1 SNPa487640 110366891 109.65 146.721
1 SNPa487643 110370371 109.729 146.737
1 SNPa487645 110376049 109.729 146.768
1 SNPa487650 110390137 109.761 146.768
1 SNPa487672 110434888 109.776 146.768
1 SNPa487675 110440877 109.792 146.8
1 SNPa487685 110451302 109.839 146.831
1 SNPa487689 110457255 109.855 146.894
1 SNPa487690 110458908 109.855 146.973
1 SNPa487714 110493063 109.855 146.989
1 SNPa487716 110497525 109.855 147.02
1 SNPa487723 110517982 109.886 147.036
1 SNPa487725 110521793 109.934 147.067
1 SNPa487741 110548680 109.981 147.067
1 SNPa487758 110583899 109.981 147.115
1 SNPa487759 110584875 109.981 147.115
1 SNPa487764 110591686 109.997 147.13
1 SNPa487767 110595624 110.028 147.162
1 SNPa487771 110607033 110.075 147.193
1 SNPa487775 110613332 110.091 147.241
1 SNPa487786 110630077 110.154 147.288
1 SNPa487798 110651424 110.201 147.304
1 SNPa487802 110658166 110.249 147.319
1 SNPa487808 110665922 110.264 147.319
1 SNPa487810 110669013 110.296 147.319
1 SNPa487814 110683075 110.39 147.351
1 SNPa487837 110712794 110.469 147.398
1 SNPa487838 110713517 110.517 147.414
1 SNPa487839 110714418 110.532 147.414
1 SNPa487850 110728448 110.611 147.493
1 SNPa487858 110738043 110.627 147.493
1 SNPa487867 110754965 110.674 147.508
1 SNPa487868 110759335 110.674 147.508
1 SNPa487878 110778573 110.69 147.508
1 SNPa487879 110779522 110.69 147.508
1 SNPa487884 110794158 110.753 147.54
1 SNPa487887 110804188 110.753 147.556
1 SNPa487889 110806120 110.817 147.571
1 SNPa487895 110821383 110.88 147.619
1 SNPa487900 110829780 110.943 147.666
1 SNPa487906 110836372 111.006 147.666
1 SNPa487912 110847895 111.006 147.729
1 SNPa487927 110879409 111.133 147.76
1 SNPa487928 110883232 111.148 147.776
1 SNPa487947 110916425 111.212 147.823
1 SNPa487950 110920206 111.291 147.855
1 SNPi25711 110930921 111.322 147.855
1 SNPa487953 110940050 111.338 147.871
1 SNPa487959 110954152 111.449 147.949
1 SNPa487970 110965173 111.48 148.028
1 SNPa487974 110971478 111.638 148.075
1 SNPa487984 110996680 111.749 148.17
1 SNPa487998 111040044 112.018 148.297
1 SNPa487999 111041126 112.097 148.328
1 SNPa488010 111060863 112.16 148.423
1 SNPa488011 111065968 112.239 148.518
1 SNPa488012 111071245 112.302 148.612
1 SNPa488028 111097720 112.35 148.882
1 SNPa488035 111119334 112.429 148.992
1 SNPa488037 111122761 112.445 149.103
1 SNPa488040 111125629 112.539 149.23
1 SNPa488051 111155897 112.587 149.42
1 SNPa488054 111162428 112.65 149.53
1 SNPa488060 111177718 112.666 149.673
1 SNPa488061 111178961 112.682 149.72
1 SNPa488064 111183818 112.745 149.72
1 SNPa488070 111193405 112.761 149.768
1 SNPa488072 111194550 112.792 149.799
1 SNPa488085 111216357 112.856 149.847
1 SNPa488088 111221668 112.856 149.862
1 SNPa488089 111222502 112.887 149.894
1 SNPa488093 111230996 112.887 149.973
1 SNPa488095 111234664 112.935 150.005
1 SNPa488105 111254141 112.95 150.036
1 SNPa488109 111261003 112.982 150.084
1 SNPa488113 111268107 112.982 150.115
1 SNPa488115 111274104 113.029 150.131
1 SNPa488116 111279147 113.077 150.147
1 SNPa488118 111280847 113.077 150.179
1 SNPa488122 111285177 113.077 150.179
1 SNPa488129 111307243 113.251 150.273
1 SNPa488132 111318080 113.378 150.368
1 SNPa488140 111336275 113.441 150.416
1 SNPa488150 111354203 113.52 150.416
1 SNPa488157 111367345 113.536 150.448
1 SNPa488158 111375787 113.615 150.495
1 SNPa488162 111390506 113.695 150.559
1 SNPa488165 111394388 113.742 150.574
1 SNPa488166 111400088 113.821 150.606
1 SNPa488174 111411507 113.932 150.733
1 SNPa488189 111433600 114.138 150.796
1 SNPa504441 111445670 114.265 150.939
1 SNPa504449 111472619 114.281 150.939
1 SNPa504450 111483352 114.329 150.939
1 SNPa504451 111513647 114.344 150.939
1 SNPa504454 111541606 114.36 150.987
1 SNPa504458 111572322 114.376 151.05
1 SNPa504465 111598137 114.471 151.066
1 SNPa504469 111623871 114.503 151.129
1 SNPa504478 111672975 114.566 151.161
1 SNPa504485 111700379 114.582 151.208
1 SNPa504502 111730263 114.646 151.256
1 SNPa504503 111737093 114.678 151.272
1 SNPa504515 111810938 114.725 151.383
1 SNPa504522 111854403 115.012 151.605
1 SNPa504524 111857493 115.267 151.844
1 SNPa507305 111876109 116.279 152.499
1 SNPa507307 111883686 116.343 152.706
1 SNPa507308 111892555 116.391 152.802
1 SNPa507309 111897813 116.423 152.913
1 SNPa507313 111942471 116.615 153.01
1 SNPa507314 111945547 116.744 153.187
1 SNPa507322 111998709 116.889 153.349
1 SNPa507011 112051099 117.167 153.642
1 SNPa507034 112149061 117.353 153.709
1 SNPi7129 112157868 117.497 153.849
1 SNPa507038 112207245 117.676 153.906
1 SNPa508556 112216051 118.088 153.952
1 SNPa503997 112648531 118.747 153.98
1 SNPa503994 112652902 118.812 154.012
1 SNPa503987 112673038 118.812 154.068
2 SNPa491819 34673 0 0
2 SNPa491823 112474 0.225 0.046
2 SNPa491831 143607 0.316 0.107
2 SNPa491837 164347 0.364 0.107
2 SNPa491840 184872 0.482 0.146
2 SNPa491848 231693 0.537 0.183
2 SNPa491855 288688 0.64 0.218
2 SNPa491861 330455 0.74 0.269
2 SNPi30763 331951 0.756 0.269
2 SNPi30339 339951 0.773 0.302
2 SNPa491877 370227 0.838 0.351
2 SNPa491882 388804 0.854 0.351
2 SNPa491886 395791 0.918 0.368
2 SNPa491896 427876 0.998 0.416
2 SNPa491898 432833 1.078 0.432
2 SNPa491903 476008 1.207 0.481
2 SNPi3276 507414 1.271 0.513
2 SNPa491914 519697 1.271 0.529
2 SNPi8219 534283 1.335 0.561
2 SNPi31230 537854 1.335 0.61
2 SNPa491919 542497 1.366 0.61
2 SNPa491920 545789 1.414 0.626
2 SNPa491927 557135 1.494 0.658
2 SNPa491930 576533 1.526 0.658
2 SNPa491932 583195 1.574 0.658
2 SNPa491941 609086 1.606 0.674
2 SNPa491953 621811 1.638 0.706
2 SNPi26798 642219 1.654 0.706
2 SNPa491982 680567 1.765 0.738
2 SNPa491986 690622 1.781 0.738
2 SNPa491996 708941 1.797 0.754
2 SNPa491999 712511 1.829 0.771
2 SNPa492010 725068 1.845 0.787
2 SNPa492022 757002 1.989 0.803
2 SNPa492032 778909 2.037 0.803
2 SNPa492040 793584 2.132 0.803
2 SNPa492044 808293 2.148 0.819
2 SNPa492049 812937 2.195 0.851
2 SNPa492052 828893 2.338 0.867
2 SNPa492057 846175 2.417 0.867
2 SNPi24169 869999 2.481 0.899
2 SNPa492068 874983 2.481 0.931
2 SNPa492069 875778 2.512 0.931
2 SNPa492083 895468 2.528 0.979
2 SNPa486280 939416 2.576 1.011
2 SNPa486284 949981 2.639 1.027
2 SNPa486292 964480 2.734 1.091
2 SNPa486300 985949 2.893 1.123
2 SNPa486323 1030715 2.908 1.139
2 SNPa486326 1035181 2.94 1.139
2 SNPa486330 1045392 2.94 1.155
2 SNPa486334 1051511 2.988 1.171
2 SNPa486337 1057612 3.083 1.203
2 SNPa486345 1093233 3.114 1.219
2 SNPi17958 1094790 3.114 1.267
2 SNPa486374 1152479 3.289 1.314
2 SNPa486379 1164113 3.336 1.314
2 SNPa486380 1166658 3.352 1.314
2 SNPa486393 1227417 3.431 1.314
2 SNPa486401 1243376 3.494 1.346
2 SNPi28019 1247187 3.526 1.362
2 SNPi17977 1249009 3.621 1.362
2 SNPa486409 1259985 3.684 1.378
2 SNPa486417 1288420 3.732 1.394
2 SNPa486421 1294076 3.748 1.394
2 SNPa486428 1311785 3.795 1.41
2 SNPa486435 1323979 3.89 1.458
2 SNPa486447 1348094 3.906 1.458
2 SNPa486456 1362937 3.922 1.458
2 SNPa486463 1376378 3.922 1.458
2 SNPa486470 1386139 3.969 1.474
2 SNPa486481 1409112 4.032 1.49
2 SNPa486486 1417888 4.096 1.49
2 SNPa486504 1444137 4.19 1.506
2 SNPa486512 1461672 4.27 1.538
2 SNPa486513 1463249 4.301 1.569
2 SNPa486514 1468881 4.333 1.585
2 SNPa486515 1473951 4.333 1.585
2 SNPa486524 1483298 4.333 1.601
2 SNPa486536 1505810 4.396 1.617
2 SNPa486539 1510942 4.459 1.617
2 SNPa486550 1533506 4.586 1.665
2 SNPa486576 1577881 4.665 1.696
2 SNPa486591 1599096 4.728 1.712
2 SNPa486600 1614805 4.744 1.712
2 SNPa486608 1632396 4.76 1.728
2 SNPa486615 1649757 4.776 1.744
2 SNPi15394 1653252 4.807 1.791
2 SNPa486633 1679284 4.839 1.823
2 SNPi8861 1701099 4.839 1.823
2 SNPa486645 1702122 4.87 1.839
2 SNPa486649 1716299 4.886 1.839
2 SNPa486657 1725568 4.902 1.839
2 SNPa486666 1740583 5.029 1.871
2 SNPa486685 1771208 5.044 1.871
2 SNPa486689 1780724 5.06 1.871
2 SNPa486691 1783138 5.076 1.902
2 SNPi36936 1795548 5.076 1.902
2 SNPa486714 1836945 5.123 1.918
2 SNPa486727 1863929 5.123 1.95
2 SNPa486732 1871343 5.187 1.966
2 SNPa486767 1918681 5.187 1.966
2 SNPa486771 1927388 5.266 1.982
2 SNPa486787 1948832 5.297 1.998
2 SNPa486801 1964071 5.313 2.013
2 SNPa486831 2007289 5.313 2.013
2 SNPa486834 2009887 5.345 2.029
2 SNPa486847 2029979 5.361 2.029
2 SNPa486852 2034235 5.376 2.029
2 SNPa486854 2035949 5.392 2.045
2 SNPa486869 2054054 5.408 2.045
2 SNPa497980 2111734 5.455 2.061
2 SNPa497967 2129666 5.471 2.061
2 SNPa497965 2130781 5.55 2.061
2 SNPa497941 2163409 5.566 2.077
2 SNPa497905 2221629 5.613 2.077
2 SNPa497904 2224693 5.629 2.077
2 SNPa497901 2226955 5.677 2.093
2 SNPa497895 2236010 5.724 2.108
2 SNPa497877 2264718 5.724 2.108
2 SNPa497869 2277219 5.756 2.108
2 SNPa497842 2313606 5.803 2.108
2 SNPa497824 2336228 5.803 2.108
2 SNPa497808 2353870 5.819 2.124
2 SNPa497798 2370206 5.819 2.124
2 SNPa497791 2386126 5.835 2.14
2 SNPa497780 2397502 5.835 2.156
2 SNPa497778 2399812 5.866 2.188
2 SNPa497772 2403587 5.866 2.204
2 SNPa497765 2414304 5.914 2.204
2 SNPa497764 2417620 5.914 2.204
2 SNPa497752 2437460 5.961 2.204
2 SNPa497748 2439179 5.961 2.204
2 SNPa497736 2457184 6.024 2.204
2 SNPa497724 2487044 6.024 2.204
2 SNPa497722 2490166 6.072 2.219
2 SNPa497716 2504010 6.072 2.219
2 SNPa497715 2514921 6.087 2.251
2 SNPi13893 2522379 6.198 2.299
2 SNPa497710 2524797 6.214 2.362
2 SNPa497709 2528733 6.214 2.362
2 SNPa497699 2583138 6.261 2.41
2 SNPa497693 2606455 6.372 2.41
2 SNPa497686 2625485 6.403 2.457
2 SNPa497685 2631317 6.419 2.489
2 SNPa497679 2650600 6.435 2.568
2 SNPa497662 2695584 6.514 2.568
2 SNPa497658 2704345 6.545 2.568
2 SNPa497657 2705349 6.561 2.584
2 SNPa497651 2715929 6.593 2.6
2 SNPa497647 2726243 6.609 2.632
2 SNPa497639 2737200 6.64 2.632
2 SNPa497635 2741479 6.64 2.647
2 SNPa497634 2743471 6.688 2.679
2 SNPa497633 2744672 6.688 2.679
2 SNPa497627 2755560 6.766 2.822
2 SNPa497624 2760385 6.782 2.838
2 SNPa497623 2761750 6.782 2.853
2 SNPi10130 2763152 6.814 2.917
2 SNPa509083 2795665 6.845 2.933
2 SNPa509088 2802393 6.845 2.933
2 SNPa509089 2803132 6.877 2.949
2 SNPa509096 2811846 6.893 2.996
2 SNPa509098 2812881 6.893 2.996
2 SNPa509099 2818067 6.893 3.044
2 SNPa509103 2823037 6.909 3.091
2 SNPa509105 2825773 6.909 3.091
2 SNPa509107 2828447 6.94 3.107
2 SNPa509122 2851513 6.987 3.107
2 SNPa509124 2857352 7.019 3.123
2 SNPa509125 2863883 7.019 3.139
2 SNPa509127 2867802 7.035 3.186
2 SNPa509128 2868994 7.082 3.186
2 SNPa509139 2885551 7.114 3.202
2 SNPa509143 2890282 7.129 3.202
2 SNPa509156 2910551 7.177 3.281
2 SNPa509161 2920108 7.208 3.297
2 SNPa509163 2922926 7.287 3.408
2 SNPa509168 2933474 7.287 3.424
2 SNPa509174 2938789 7.287 3.424
2 SNPa509178 2947341 7.287 3.424
2 SNPa509181 2953134 7.287 3.456
2 SNPa509182 2955908 7.303 3.471
2 SNPa509185 2961756 7.303 3.503
2 SNPa509189 2966258 7.335 3.503
2 SNPa509196 2977782 7.335 3.519
2 SNPa509197 2978737 7.335 3.582
2 SNPa509207 2991455 7.382 3.614
2 SNPa509214 2998933 7.398 3.661
2 SNPa509226 3014229 7.414 3.709
2 SNPa509227 3019659 7.445 3.772
2 SNPa509236 3033658 7.445 3.772
2 SNPa509245 3043457 7.445 3.788
2 SNPa509247 3045213 7.477 3.836
2 SNPa509254 3054602 7.477 3.852
2 SNPa509261 3064227 7.492 3.915
2 SNPa509269 3073156 7.524 3.915
2 SNPa509271 3078704 7.571 3.947
2 SNPa509279 3092213 7.587 3.963
2 SNPa509284 3099811 7.634 4.042
2 SNPa509291 3106582 7.682 4.073
2 SNPa509293 3109266 7.713 4.105
2 SNPa509304 3127988 7.855 4.216
2 SNPa509306 3135289 7.887 4.232
2 SNPa509310 3144060 7.934 4.264
2 SNPa509320 3163841 7.966 4.279
2 SNPa509323 3169302 7.981 4.295
2 SNPa509328 3179078 7.997 4.311
2 SNPa509338 3194820 8.013 4.359
2 SNPa509359 3217434 8.044 4.374
2 SNPa509365 3229156 8.044 4.39
2 SNPa509369 3235246 8.044 4.406
2 SNPa509373 3239788 8.06 4.422
2 SNPa509384 3249076 8.06 4.438
2 SNPa509387 3253623 8.06 4.438
2 SNPa509417 3304580 8.076 4.454
2 SNPa509424 3319254 8.076 4.485
2 SNPa509425 3320335 8.076 4.485
2 SNPa509435 3337042 8.123 4.485
2 SNPa509436 3339278 8.123 4.485
2 SNPa509445 3351319 8.139 4.485
2 SNPa509453 3365280 8.155 4.517
2 SNPa509456 3367738 8.155 4.517
2 SNPa509468 3391571 8.155 4.549
2 SNPa509477 3400401 8.186 4.549
2 SNPa509478 3401103 8.234 4.549
2 SNPa509497 3431593 8.265 4.549
2 SNPa509504 3441562 8.312 4.564
2 SNPa509509 3450220 8.344 4.58
2 SNPa509511 3452883 8.344 4.596
2 SNPa509519 3463045 8.36 4.596
2 SNPa509533 3481418 8.36 4.596
2 SNPa509534 3482604 8.391 4.596
2 SNPa509552 3506806 8.439 4.596
2 SNPa509560 3516569 8.454 4.596
2 SNPa509561 3520757 8.47 4.596
2 SNPa509588 3575877 8.549 4.596
2 SNPa509596 3583089 8.58 4.612
2 SNPa509608 3602024 8.675 4.612
2 SNPa509625 3641433 8.722 4.612
2 SNPa509635 3646099 8.722 4.612
2 SNPa509642 3652546 8.77 4.628
2 SNPa509652 3672110 8.848 4.628
2 SNPa509653 3673916 8.848 4.659
2 SNPa509654 3674703 8.864 4.675
2 SNPa509672 3702991 8.896 4.675
2 SNPa509687 3734094 8.896 4.707
2 SNPa509688 3735536 8.896 4.707
2 SNPa509690 3738836 8.927 4.707
2 SNPa509715 3771163 8.943 4.707
2 SNPa509719 3777251 8.943 4.707
2 SNPa509737 3803899 8.99 4.707
2 SNPa509742 3813541 8.99 4.707
2 SNPa509761 3839419 9.006 4.707
2 SNPa509764 3842015 9.022 4.723
2 SNPa509780 3862350 9.022 4.723
2 SNPa509784 3867924 9.037 4.723
2 SNPa509787 3874669 9.242 4.739
2 SNPa509805 3900016 9.258 4.754
2 SNPa509812 3910516 9.305 4.802
2 SNPa509828 3931309 9.321 4.802
2 SNPa509838 3946854 9.321 4.818
2 SNPa509841 3950956 9.337 4.818
2 SNPa509845 3956955 9.384 4.849
2 SNPa509847 3958405 9.51 4.849
2 SNPa509864 3993915 9.526 4.849
2 SNPa509876 4010641 9.541 4.849
2 SNPa509879 4023281 9.557 4.849
2 SNPa509881 4029178 9.62 4.849
2 SNPa509898 4053716 9.62 4.849
2 SNPa509901 4061050 9.636 4.849
2 SNPa509942 4126260 9.667 4.849
2 SNPa509951 4140885 9.683 4.865
2 SNPa509963 4161315 9.714 4.897
2 SNPa509998 4212210 9.746 4.928
2 SNPa510009 4220382 9.761 4.928
2 SNPi42783 4257829 9.761 4.944
2 SNPa510034 4269465 9.777 4.944
2 SNPa510037 4272198 9.793 4.944
2 SNPa510049 4286302 9.809 4.944
2 SNPa510063 4303122 9.84 4.944
2 SNPa510065 4307553 9.84 4.944
2 SNPa510067 4309075 9.919 4.944
2 SNPa510068 4312907 9.966 4.944
2 SNPa510085 4339762 9.997 4.96
2 SNPa510094 4355735 10.108 4.96
2 SNPa510110 4378110 10.108 4.976
2 SNPa510124 4402687 10.123 4.991
2 SNPa510134 4420869 10.171 4.991
2 SNPa510139 4424224 10.171 4.991
2 SNPa510148 4441197 10.218 5.118
2 SNPa510159 4454869 10.218 5.118
2 SNPa510165 4468632 10.265 5.149
2 SNPa510184 4507516 10.296 5.165
2 SNPa510200 4536784 10.296 5.165
2 SNPa483909 4576497 10.359 5.165
2 SNPa483910 4578324 10.359 5.165
2 SNPa483911 4579497 10.359 5.165
2 SNPa483914 4590366 10.375 5.165
2 SNPa483930 4616839 10.391 5.165
2 SNPa483935 4623639 10.422 5.165
2 SNPa483937 4627538 10.438 5.165
2 SNPa483938 4629601 10.438 5.165
2 SNPa484007 4739678 10.438 5.165
2 SNPa484014 4745306 10.438 5.165
2 SNPa484016 4747768 10.438 5.165
2 SNPa484028 4769360 10.501 5.181
2 SNPa484032 4774633 10.532 5.181
2 SNPi21502 4846556 10.548 5.181
2 SNPa484079 4862512 10.564 5.181
2 SNPa484104 4898175 10.564 5.196
2 SNPa484105 4900936 10.564 5.196
2 SNPa484107 4907019 10.611 5.196
2 SNPa484115 4921344 10.627 5.196
2 SNPa484117 4923943 10.627 5.196
2 SNPa484151 4982496 10.658 5.196
2 SNPa484169 5005780 10.658 5.196
2 SNPa484182 5035938 10.721 5.196
2 SNPa484233 5125504 10.753 5.196
2 SNPa484235 5126872 10.768 5.212
2 SNPa484241 5135129 10.863 5.228
2 SNPa484259 5161662 10.863 5.228
2 SNPa484278 5186435 10.926 5.228
2 SNPa484300 5213251 10.973 5.228
2 SNPa484309 5219462 11.02 5.228
2 SNPa484330 5247691 11.036 5.228
2 SNPa484348 5270954 11.036 5.228
2 SNPa484353 5279877 11.036 5.228
2 SNPa484373 5314368 11.036 5.228
2 SNPa484376 5317588 11.067 5.228
2 SNPa484378 5319784 11.083 5.228
2 SNPa484396 5343633 11.099 5.228
2 SNPa484420 5393455 11.114 5.228
2 SNPa484426 5398571 11.146 5.228
2 SNPa484445 5423300 11.146 5.228
2 SNPa484451 5435525 11.146 5.228
2 SNPa484463 5447424 11.162 5.228
2 SNPa484471 5455134 11.162 5.259
2 SNPa484478 5460375 11.177 5.307
2 SNPa484494 5485323 11.193 5.307
2 SNPa484532 5538806 11.209 5.307
2 SNPa484542 5548645 11.24 5.323
2 SNPa484550 5559664 11.24 5.323
2 SNPa484559 5570265 11.256 5.338
2 SNPa484575 5585301 11.256 5.338
2 SNPa484580 5591603 11.256 5.354
2 SNPa484589 5603299 11.272 5.354
2 SNPa484593 5608743 11.287 5.37
2 SNPa484596 5611997 11.303 5.37
2 SNPa484605 5622739 11.303 5.37
2 SNPa484613 5636931 11.303 5.386
2 SNPi32093 5644247 11.319 5.401
2 SNPa484619 5646675 11.335 5.401
2 SNPa484629 5663406 11.35 5.401
2 SNPa484677 5718791 11.397 5.401
2 SNPa484692 5739671 11.429 5.401
2 SNPa385706 5781423 11.46 5.433
2 SNPa385698 5791214 11.476 5.433
2 SNPa385678 5821106 11.523 5.449
2 SNPa385661 5851010 11.523 5.449
2 SNPa385638 5891802 11.555 5.449
2 SNPa385628 5898979 11.57 5.449
2 SNPa385625 5904994 11.57 5.48
2 SNPa385624 5908273 11.586 5.48
2 SNPa385616 5919798 11.618 5.496
2 SNPa385612 5923403 11.633 5.496
2 SNPa385603 5939025 11.633 5.496
2 SNPa385601 5941378 11.633 5.496
2 SNPa385596 5946993 11.728 5.496
2 SNPa385577 5969812 11.744 5.543
2 SNPa385565 5990366 11.775 5.543
2 SNPa385551 6007733 11.775 5.543
2 SNPa385542 6021120 11.838 5.543
2 SNPa385539 6026331 11.838 5.543
2 SNPa385510 6076336 11.885 5.543
2 SNPa385506 6080600 11.885 5.543
2 SNPa385490 6101365 11.901 5.543
2 SNPa385477 6123654 11.964 5.575
2 SNPa385471 6136117 11.979 5.575
2 SNPa385469 6142005 11.979 5.575
2 SNPa385462 6152753 11.995 5.59
2 SNPa385453 6161659 12.011 5.606
2 SNPa385451 6166227 12.027 5.606
2 SNPa385438 6182897 12.121 5.637
2 SNPa385434 6191819 12.121 5.637
2 SNPa385433 6195218 12.153 5.637
2 SNPa385423 6207845 12.168 5.637
2 SNPa385410 6234444 12.184 5.637
2 SNPa385401 6249567 12.2 5.637
2 SNPa385387 6267821 12.2 5.637
2 SNPa385386 6271652 12.215 5.637
2 SNPa385385 6276907 12.215 5.637
2 SNPa385376 6287684 12.231 5.637
2 SNPa385372 6291718 12.278 5.637
2 SNPa385366 6298207 12.278 5.669
2 SNPa385341 6343751 12.341 5.685
2 SNPa385339 6347527 12.357 5.7
2 SNPa385337 6349990 12.357 5.7
2 SNPa385330 6360801 12.357 5.7
2 SNPa385328 6362493 12.388 5.716
2 SNPa385321 6372974 12.42 5.716
2 SNPa385319 6374081 12.451 5.732
2 SNPa385288 6431253 12.483 5.732
2 SNPa385278 6439868 12.545 5.732
2 SNPa385272 6456719 12.561 5.732
2 SNPa385255 6491485 12.593 5.732
2 SNPa385248 6503545 12.624 5.732
2 SNPa385231 6529061 12.718 5.748
2 SNPa385225 6541595 12.718 5.748
2 SNPa385221 6547491 12.734 5.779
2 SNPa385209 6574171 12.766 5.795
2 SNPa385196 6588353 12.813 5.811
2 SNPa385195 6590795 12.844 5.826
2 SNPa385189 6598303 12.86 5.873
2 SNPi23508 6604406 12.923 5.873
2 SNPa385181 6613366 12.923 5.889
2 SNPa385166 6638865 12.938 5.889
2 SNPa385165 6640517 12.938 5.889
2 SNPa385139 6686696 12.938 5.889
2 SNPa385133 6690388 12.97 5.889
2 SNPa385122 6706385 12.97 5.921
2 SNPa385097 6734948 12.986 5.921
2 SNPa385090 6743524 12.986 5.921
2 SNPa385082 6757178 12.986 5.952
2 SNPa385077 6768335 13.033 5.968
2 SNPa385064 6782108 13.08 5.968
2 SNPa385045 6807936 13.096 5.999
2 SNPa385040 6816562 13.096 6.015
2 SNPa385026 6842553 13.096 6.015
2 SNPa385019 6847559 13.143 6.031
2 SNPa385013 6853821 13.158 6.031
2 SNPa384998 6875451 13.174 6.062
2 SNPa384993 6880636 13.206 6.062
2 SNPa384972 6916842 13.269 6.078
2 SNPa384964 6929389 13.284 6.094
2 SNPa384963 6932442 13.3 6.109
2 SNPa384951 6950933 13.3 6.125
2 SNPa384938 6978339 13.331 6.125
2 SNPa384935 6982160 13.363 6.125
2 SNPa384932 6988965 13.363 6.125
2 SNPa384929 6992300 13.363 6.125
2 SNPa384928 6994713 13.394 6.141
2 SNPa384925 6996351 13.473 6.157
2 SNPa384909 7021531 13.504 6.157
2 SNPa384894 7043205 13.52 6.157
2 SNPa384892 7046590 13.536 6.157
2 SNPa384880 7074102 13.599 6.172
2 SNPa384878 7079270 13.63 6.188
2 SNPa384869 7092785 13.693 6.188
2 SNPa384862 7105808 13.724 6.204
2 SNPa384854 7116335 13.819 6.204
2 SNPa384839 7151259 13.819 6.235
2 SNPa384795 7214121 13.85 6.251
2 SNPa384792 7222344 13.882 6.251
2 SNPi6270 7226023 13.882 6.251
2 SNPa384770 7250834 13.882 6.251
2 SNPa384763 7258528 13.882 6.251
2 SNPa384761 7259582 13.897 6.267
2 SNPa384758 7268883 13.944 6.298
2 SNPa384746 7288310 13.944 6.298
2 SNPa384744 7290364 13.96 6.298
2 SNPa384710 7346939 13.96 6.314
2 SNPa384703 7354520 13.976 6.314
2 SNPa384702 7355711 13.976 6.314
2 SNPa384689 7379638 13.976 6.314
2 SNPa384687 7382747 13.976 6.314
2 SNPa384679 7394306 13.992 6.314
2 SNPa384670 7409801 14.039 6.314
2 SNPa384667 7418510 14.054 6.33
2 SNPa384666 7420067 14.054 6.33
2 SNPa384651 7441545 14.07 6.33
2 SNPa384622 7486076 14.102 6.33
2 SNPa384588 7544959 14.259 6.361
2 SNPa384571 7571991 14.306 6.377
2 SNPa384562 7584425 14.338 6.377
2 SNPa384544 7626723 14.353 6.393
2 SNPi26696 7637498 14.385 6.408
2 SNPa384522 7656251 14.385 6.408
2 SNPa384521 7657924 14.385 6.408
2 SNPa384515 7671461 14.4 6.408
2 SNPi7021 7683640 14.448 6.424
2 SNPa384509 7686317 14.463 6.424
2 SNPa384507 7687090 14.51 6.424
2 SNPa384470 7728738 14.589 6.424
2 SNPa384465 7732241 14.605 6.424
2 SNPa384441 7762730 14.652 6.424
2 SNPa384424 7778711 14.668 6.44
2 SNPa384383 7838633 14.683 6.44
2 SNPa384380 7842341 14.778 6.471
2 SNPa384361 7881915 14.778 6.503
2 SNPa384360 7884156 14.809 6.518
2 SNPa384343 7925137 14.872 6.55
2 SNPa384341 7931465 14.903 6.55
2 SNPa384340 7940986 14.903 6.566
2 SNPa384325 7959954 14.935 6.581
2 SNPa384324 7960693 14.951 6.597
2 SNPa384319 7971353 14.951 6.613
2 SNPa384309 7989871 15.013 6.66
2 SNPa384283 8035390 15.029 6.66
2 SNPa384281 8037836 15.155 6.691
2 SNPi38304 8040212 15.155 6.691
2 SNPa384259 8070772 15.155 6.691
2 SNPa384258 8071810 15.171 6.691
2 SNPa384257 8072649 15.171 6.691
2 SNPa384255 8073992 15.186 6.707
2 SNPa384250 8083487 15.186 6.723
2 SNPa384238 8115431 15.265 6.754
2 SNPa384236 8116873 15.265 6.754
2 SNPa384228 8128346 15.296 6.786
2 SNPa384223 8139637 15.328 6.817
2 SNPa384213 8154516 15.344 6.817
2 SNPa384207 8161975 15.344 6.833
2 SNPa384206 8163045 15.375 6.849
2 SNPa384198 8175143 15.391 6.849
2 SNPa384197 8176873 15.406 6.864
2 SNPa384188 8190553 15.406 6.88
2 SNPa384170 8237308 15.406 6.88
2 SNPa384161 8256442 15.406 6.88
2 SNPa384146 8277064 15.422 6.88
2 SNPa384136 8292031 15.454 6.88
2 SNPa384133 8298081 15.469 6.88
2 SNPa384114 8321422 15.501 6.896
2 SNPa384107 8328295 15.501 6.896
2 SNPa384103 8331951 15.501 6.896
2 SNPa384085 8366853 15.532 6.927
2 SNPa384075 8382527 15.548 6.927
2 SNPa384065 8395775 15.579 6.927
2 SNPa384064 8396840 15.595 6.927
2 SNPa384062 8399788 15.626 6.927
2 SNPa384008 8481135 15.689 6.927
2 SNPa383980 8527048 15.689 6.927
2 SNPa383957 8557848 15.689 6.927
2 SNPa383949 8573637 15.752 6.927
2 SNPa383911 8615344 15.752 6.943
2 SNPa383899 8629301 15.752 6.943
2 SNPa383858 8669856 15.752 6.943
2 SNPa383841 8693544 15.752 6.943
2 SNPa383838 8695334 15.752 6.975
2 SNPa383833 8703996 15.768 6.99
2 SNPa383827 8714013 15.768 7.006
2 SNPa383824 8718339 15.768 7.006
2 SNPa383813 8736671 15.784 7.006
2 SNPa383803 8756497 15.862 7.085
2 SNPa383801 8776756 15.894 7.1
2 SNPa383792 8809742 15.894 7.1
2 SNPa383788 8825883 15.894 7.116
2 SNPa383785 8835694 15.894 7.116
2 SNPa383775 8851463 15.925 7.132
2 SNPa383773 8862367 15.925 7.132
2 SNPa383771 8867856 15.941 7.132
2 SNPa383768 8874176 15.941 7.132
2 SNPa383767 8876721 16.004 7.132
2 SNPa383765 8886022 16.051 7.148
2 SNPa383764 8887093 16.051 7.179
2 SNPa383750 8916881 16.067 7.179
2 SNPa383749 8920020 16.067 7.179
2 SNPa383747 8921347 16.082 7.195
2 SNPa383743 8931448 16.098 7.195
2 SNPa383740 8933288 16.129 7.195
2 SNPa383734 8937880 16.129 7.195
2 SNPa383733 8938790 16.129 7.195
2 SNPa383726 8951542 16.129 7.195
2 SNPa383714 8974590 16.145 7.195
2 SNPa383708 8979096 16.177 7.195
2 SNPa383684 9000363 16.208 7.21
2 SNPa383681 9003473 16.208 7.21
2 SNPa383669 9022712 16.208 7.21
2 SNPa383657 9036346 16.224 7.226
2 SNPa383647 9045789 16.239 7.226
2 SNPa383646 9046693 16.239 7.226
2 SNPa383644 9048221 16.239 7.242
2 SNPa383619 9072849 16.412 7.273
2 SNPa383589 9108876 16.412 7.321
2 SNPa383577 9126102 16.46 7.321
2 SNPa383574 9128458 16.475 7.321
2 SNPa383554 9153558 16.507 7.321
2 SNPa383542 9165814 16.507 7.336
2 SNPa383539 9172187 16.507 7.336
2 SNPa383529 9187007 16.522 7.336
2 SNPa383493 9237617 16.522 7.336
2 SNPa383487 9248473 16.522 7.336
2 SNPa383483 9253903 16.522 7.336
2 SNPa383479 9258600 16.522 7.352
2 SNPa383470 9268979 16.522 7.352
2 SNPi36264 9272455 16.522 7.352
2 SNPa383459 9280936 16.554 7.352
2 SNPa383453 9288100 16.585 7.368
2 SNPa383445 9310378 16.711 7.368
2 SNPa383443 9313965 16.711 7.368
2 SNPa383425 9338767 16.758 7.415
2 SNPa383415 9356811 16.774 7.431
2 SNPa383408 9367495 16.79 7.431
2 SNPa383365 9417357 16.853 7.446
2 SNPa383351 9436495 16.868 7.446
2 SNPa383323 9480349 16.931 7.478
2 SNPa383307 9501973 16.947 7.509
2 SNPa383305 9503687 16.963 7.509
2 SNPa383289 9531808 16.994 7.541
2 SNPa383272 9551184 17.01 7.541
2 SNPa383249 9585943 17.073 7.541
2 SNPa383243 9593704 17.073 7.556
2 SNPa383240 9600176 17.104 7.604
2 SNPa383200 9659830 17.167 7.619
2 SNPa383184 9682901 17.214 7.635
2 SNPa383166 9702217 17.23 7.635
2 SNPa383160 9713478 17.245 7.651
2 SNPa383134 9755447 17.245 7.651
2 SNPa496238 9777032 17.261 7.667
2 SNPa496249 9790471 17.261 7.667
2 SNPa496261 9805703 17.308 7.682
2 SNPa496264 9808884 17.308 7.698
2 SNPa496270 9820053 17.308 7.698
2 SNPa496281 9837752 17.324 7.714
2 SNPa496301 9862123 17.324 7.745
2 SNPa496302 9863020 17.324 7.745
2 SNPa496304 9866279 17.355 7.745
2 SNPa496311 9872987 17.387 7.777
2 SNPa496326 9904616 17.418 7.84
2 SNPa496332 9907477 17.465 7.84
2 SNPa496350 9941885 17.497 7.903
2 SNPa496351 9942571 17.513 7.903
2 SNPa496354 9944316 17.513 7.903
2 SNPa496355 9945165 17.56 7.918
2 SNPa496365 9959878 17.575 7.95
2 SNPa496370 9970676 17.591 7.95
2 SNPa496386 9993700 17.623 7.95
2 SNPa496393 10001716 17.623 7.95
2 SNPa496406 10017134 17.67 7.965
2 SNPa496412 10035059 17.733 7.997
2 SNPa496424 10054615 17.748 8.107
2 SNPa496428 10058470 17.748 8.107
2 SNPa496438 10070133 17.78 8.123
2 SNPa496440 10072709 17.78 8.123
2 SNPa496443 10074886 17.827 8.139
2 SNPa496445 10077540 17.937 8.17
2 SNPa496454 10094159 17.937 8.17
2 SNPa496457 10096854 17.937 8.186
2 SNPa496464 10104847 17.953 8.201
2 SNPa496466 10108072 17.984 8.249
2 SNPa496468 10116511 17.984 8.264
2 SNPa496477 10135190 18 8.327
2 SNPa496482 10145159 18.031 8.374
2 SNPa496485 10155988 18.047 8.406
2 SNPi18883 10169611 18.078 8.469
2 SNPa496501 10173356 18.078 8.469
2 SNPa496503 10176912 18.094 8.5
2 SNPa496510 10194632 18.126 8.547
2 SNPa496522 10209415 18.126 8.626
2 SNPi36469 10214190 18.236 8.705
2 SNPa496537 10226003 18.283 8.721
2 SNPa496540 10232293 18.346 8.752
2 SNPa496546 10240403 18.361 8.768
2 SNPa496568 10277003 18.456 8.815
2 SNPa496574 10286517 18.471 8.815
2 SNPa496595 10314891 18.471 8.815
2 SNPa496626 10381097 18.534 8.831
2 SNPa496640 10400207 18.566 8.878
2 SNPa496649 10411488 18.629 8.893
2 SNPa496671 10442007 18.629 8.893
2 SNPa496680 10453490 18.691 8.893
2 SNPa496684 10455102 18.707 8.893
2 SNPa496687 10463266 18.707 8.893
2 SNPa496692 10471387 18.723 8.941
2 SNPa496694 10474877 18.739 8.941
2 SNPa496696 10478290 18.817 8.988
2 SNPa496698 10482712 18.817 8.988
2 SNPa496702 10490851 18.864 9.003
2 SNPa496703 10491739 18.927 9.035
2 SNPa496708 10495766 18.927 9.051
2 SNPa478567 10499648 18.927 9.051
2 SNPa478557 10518568 19.053 9.066
2 SNPa478556 10520075 19.084 9.098
2 SNPa478554 10524073 19.1 9.098
2 SNPa478551 10529564 19.147 9.192
2 SNPa478550 10538138 19.163 9.239
2 SNPa478533 10569188 19.163 9.271
2 SNPa478527 10579537 19.194 9.333
2 SNPa478525 10581565 19.257 9.349
2 SNPa478524 10585477 19.257 9.396
2 SNPa478521 10590327 19.257 9.412
2 SNPa478505 10610066 19.273 9.443
2 SNPa478502 10621677 19.304 9.459
2 SNPa478499 10626789 19.304 9.522
2 SNPa478492 10636819 19.304 9.522
2 SNPa478489 10644559 19.399 9.553
2 SNPa478480 10655317 19.415 9.585
2 SNPa478479 10659055 19.43 9.616
2 SNPa478475 10665502 19.446 9.632
2 SNPa478473 10670116 19.446 9.632
2 SNPa478470 10676225 19.477 9.679
2 SNPa478467 10679408 19.493 9.742
2 SNPa478463 10689294 19.54 9.773
2 SNPa478448 10706731 19.587 9.82
2 SNPa478435 10729696 19.65 9.852
2 SNPa478432 10732244 19.65 9.883
2 SNPa478430 10735060 19.682 9.946
2 SNPa478422 10756637 19.697 9.962
2 SNPa478419 10766636 19.697 10.024
2 SNPa478416 10774244 19.713 10.072
2 SNPa478414 10779528 19.729 10.103
2 SNPa478411 10794663 19.745 10.15
2 SNPa478408 10799418 19.76 10.181
2 SNPa478394 10835479 19.776 10.244
2 SNPa478368 10878341 19.792 10.307
2 SNPa478366 10880853 19.792 10.307
2 SNPa478363 10883998 19.823 10.323
2 SNPa478349 10909715 19.854 10.354
2 SNPa478328 10933625 19.886 10.354
2 SNPa478308 10953788 19.886 10.37
2 SNPa478305 10958696 19.917 10.37
2 SNPa478287 10977623 19.917 10.37
2 SNPa478283 10983054 19.964 10.386
2 SNPa478271 11003009 19.996 10.386
2 SNPa478266 11007757 19.996 10.417
2 SNPa478246 11031413 19.996 10.448
2 SNPa478204 11091819 20.012 10.48
2 SNPa478186 11112260 20.012 10.48
2 SNPa478184 11114949 20.074 10.48
2 SNPa478178 11124754 20.106 10.527
2 SNPi9111 11149006 20.106 10.543
2 SNPa478115 11212671 20.137 10.543
2 SNPa478105 11239455 20.137 10.543
2 SNPa478096 11254258 20.2 10.543
2 SNPa478091 11271266 20.2 10.558
2 SNPa478080 11280131 20.216 10.558
2 SNPa478074 11289933 20.279 10.574
2 SNPa478072 11291515 20.294 10.574
2 SNPa478068 11299026 20.31 10.59
2 SNPa478052 11325293 20.326 10.637
2 SNPa478038 11344676 20.341 10.684
2 SNPa478036 11347360 20.373 10.684
2 SNPa478035 11350065 20.389 10.684
2 SNPa478023 11366555 20.436 10.7
2 SNPa478012 11377936 20.451 10.715
2 SNPa478004 11392313 20.467 10.715
2 SNPa477984 11416165 20.53 10.715
2 SNPa477971 11438328 20.561 10.715
2 SNPa477961 11459086 20.577 10.715
2 SNPa477945 11485349 20.624 10.715
2 SNPa477943 11491516 20.624 10.715
2 SNPa477940 11497739 20.624 10.731
2 SNPa477934 11504357 20.64 10.778
2 SNPa477914 11535468 20.671 10.778
2 SNPa477913 11543447 20.687 10.81
2 SNPa477902 11557747 20.718 10.81
2 SNPa477897 11571300 20.718 10.841
2 SNPa477893 11576709 20.75 10.888
2 SNPa477882 11603768 20.75 10.904
2 SNPa477881 11605589 20.75 10.951
2 SNPa477871 11617884 20.75 10.951
2 SNPa477867 11621610 20.75 10.967
2 SNPa477864 11625662 20.75 10.967
2 SNPa477857 11633034 20.781 10.998
2 SNPa477849 11641769 20.828 11.014
2 SNPa477839 11654252 20.828 11.03
2 SNPa477833 11661145 20.828 11.061
2 SNPa477827 11664471 20.828 11.124
2 SNPa477815 11679154 20.875 11.139
2 SNPa477807 11695742 20.891 11.155
2 SNPa477797 11725396 20.891 11.202
2 SNPa477757 11788757 20.907 11.249
2 SNPa477746 11806375 20.922 11.265
2 SNPa477745 11807169 20.922 11.265
2 SNPa477741 11810497 20.922 11.281
2 SNPa477736 11815253 20.954 11.312
2 SNPa477727 11832712 20.97 11.312
2 SNPi3865 11846635 20.97 11.328
2 SNPa477684 11885511 20.97 11.344
2 SNPa477680 11886951 20.985 11.344
2 SNPa477674 11901351 21.001 11.344
2 SNPa477668 11914236 21.001 11.344
2 SNPa477666 11916460 21.017 11.344
2 SNPa391628 11932640 21.032 11.359
2 SNPa391633 11937900 21.064 11.359
2 SNPa391634 11940350 21.079 11.422
2 SNPa391656 11963720 21.095 11.595
2 SNPa391658 11967045 21.095 11.595
2 SNPa391666 11980575 21.095 11.595
2 SNPa391670 11988262 21.095 11.658
2 SNPa391679 11998472 21.095 11.705
2 SNPa391691 12017178 21.095 11.721
2 SNPa391693 12023680 21.142 11.736
2 SNPa391699 12031449 21.142 11.799
2 SNPa391702 12037327 21.189 11.815
2 SNPa391706 12044736 21.237 11.846
2 SNPa391709 12054736 21.268 11.862
2 SNPa391730 12083160 21.299 11.878
2 SNPa391739 12093801 21.299 11.909
2 SNPa391766 12128548 21.331 11.925
2 SNPa391771 12136291 21.346 11.972
2 SNPa391778 12141684 21.378 11.972
2 SNPa391785 12159642 21.409 11.987
2 SNPa391788 12164673 21.409 11.987
2 SNPa391800 12178805 21.425 12.019
2 SNPa391801 12179866 21.456 12.05
2 SNPa391805 12184955 21.456 12.05
2 SNPa391815 12201787 21.456 12.082
2 SNPa391818 12207497 21.456 12.097
2 SNPa391819 12210554 21.488 12.097
2 SNPa391839 12247990 21.535 12.16
2 SNPa391855 12265022 21.566 12.192
2 SNPa391860 12273851 21.598 12.192
2 SNPa391877 12299330 21.613 12.207
2 SNPa391891 12316469 21.629 12.223
2 SNPa391895 12326138 21.645 12.239
2 SNPa391896 12329510 21.645 12.239
2 SNPa391898 12330330 21.66 12.239
2 SNPa391906 12343386 21.708 12.239
2 SNPa391911 12351897 21.708 12.254
2 SNPa391916 12358020 21.723 12.286
2 SNPa391921 12366528 21.723 12.301
2 SNPa391931 12383300 21.755 12.301
2 SNPa391933 12386780 21.802 12.317
2 SNPa391937 12398760 21.818 12.317
2 SNPa391954 12427348 21.833 12.333
2 SNPa391964 12444381 21.849 12.349
2 SNPa391974 12455782 21.865 12.349
2 SNPa391980 12463838 21.88 12.364
2 SNPa392013 12500545 21.912 12.38
2 SNPa392020 12510747 21.927 12.38
2 SNPa392025 12521141 21.943 12.396
2 SNPa392029 12527498 21.959 12.411
2 SNPa392040 12548003 21.974 12.427
2 SNPa392044 12559512 21.974 12.443
2 SNPa392046 12561210 21.974 12.458
2 SNPa392049 12567603 21.99 12.458
2 SNPa392051 12571297 21.99 12.49
2 SNPa392060 12601666 22.037 12.521
2 SNPa392071 12628398 22.037 12.521
2 SNPa392078 12637253 22.069 12.521
2 SNPa392081 12642015 22.084 12.537
2 SNPa392089 12651522 22.147 12.553
2 SNPa392091 12653922 22.163 12.553
2 SNPa392106 12672663 22.179 12.6
2 SNPa392118 12693194 22.21 12.6
2 SNPa392119 12695171 22.226 12.6
2 SNPa392123 12696734 22.257 12.615
2 SNPa392131 12727693 22.273 12.631
2 SNPa392133 12729497 22.289 12.647
2 SNPa392151 12755846 22.32 12.71
2 SNPa392158 12775152 22.336 12.71
2 SNPa392159 12778168 22.351 12.741
2 SNPa392174 12797558 22.351 12.741
2 SNPa392181 12820412 22.367 12.741
2 SNPa392192 12836324 22.367 12.741
2 SNPa392193 12837187 22.383 12.741
2 SNPa392200 12856007 22.446 12.757
2 SNPa392201 12857019 22.446 12.757
2 SNPa392212 12870802 22.524 12.757
2 SNPa392230 12898391 22.524 12.757
2 SNPa392246 12938796 22.524 12.757
2 SNPa392253 12946494 22.555 12.757
2 SNPa392283 13003505 22.571 12.788
2 SNPa392300 13020461 22.571 12.82
2 SNPa392306 13026725 22.571 12.82
2 SNPa392313 13037011 22.587 12.835
2 SNPa392330 13059871 22.634 12.835
2 SNPa392333 13064904 22.713 12.882
2 SNPa392346 13092018 22.713 12.898
2 SNPa392353 13100514 22.713 12.898
2 SNPa392360 13110272 22.713 12.898
2 SNPa392375 13135223 22.76 12.961
2 SNPa392387 13160847 22.775 13.039
2 SNPa392395 13178601 22.791 13.086
2 SNPa392402 13185887 22.791 13.102
2 SNPa392404 13187435 22.791 13.118
2 SNPa392423 13217066 22.791 13.118
2 SNPa392428 13221953 22.791 13.118
2 SNPa392430 13224638 22.807 13.134
2 SNPi24000 13234220 22.838 13.165
2 SNPi24002 13247942 22.854 13.165
2 SNPa392474 13290343 22.87 13.196
2 SNPa392475 13292442 22.885 13.196
2 SNPa392483 13304869 22.917 13.196
2 SNPa392489 13326606 22.917 13.196
2 SNPa392492 13331052 22.917 13.196
2 SNPa392499 13338587 22.932 13.196
2 SNPa392512 13353321 22.932 13.212
2 SNPa392586 13444719 22.932 13.212
2 SNPa392591 13454696 22.932 13.212
2 SNPa392594 13461502 22.932 13.212
2 SNPa392601 13472841 22.932 13.212
2 SNPa392602 13474127 22.932 13.243
2 SNPa392623 13498836 22.948 13.243
2 SNPa392634 13513108 22.948 13.243
2 SNPa392640 13521184 22.948 13.243
2 SNPa392641 13525595 22.948 13.243
2 SNPa392644 13534808 22.948 13.243
2 SNPa392657 13553258 22.948 13.243
2 SNPa392658 13554777 22.948 13.243
2 SNPa392667 13565736 22.948 13.243
2 SNPa392670 13570898 22.948 13.275
2 SNPa392674 13575554 22.948 13.306
2 SNPa392685 13595403 22.995 13.306
2 SNPa392699 13618503 23.011 13.322
2 SNPa392702 13623680 23.011 13.322
2 SNPa392705 13627154 23.027 13.322
2 SNPa392717 13650010 23.042 13.353
2 SNPa392728 13662518 23.058 13.353
2 SNPa392731 13673122 23.058 13.353
2 SNPa392732 13674493 23.058 13.353
2 SNPa392756 13722692 23.058 13.353
2 SNPa392760 13727747 23.058 13.353
2 SNPa392785 13763538 23.105 13.369
2 SNPa392791 13771506 23.105 13.369
2 SNPa392795 13780231 23.121 13.369
2 SNPa392887 13907246 23.152 13.416
2 SNPa392916 13946576 23.152 13.416
2 SNPa392932 13963219 23.152 13.416
2 SNPa392992 14046788 23.184 13.416
2 SNPa393004 14067119 23.184 13.463
2 SNPa393042 14120163 23.184 13.479
2 SNPa393141 14285131 23.199 13.51
2 SNPa393219 14399604 23.231 13.589
2 SNPa393269 14502416 23.231 13.589
2 SNPa393350 14625978 23.278 13.589
2 SNPa393351 14626665 23.278 13.589
2 SNPa393352 14627800 23.325 13.589
2 SNPa393419 14723246 23.356 13.589
2 SNPa393424 14733252 23.356 13.589
2 SNPa393426 14738392 23.356 13.605
2 SNPa393453 14781758 23.388 13.62
2 SNPa393481 14817597 23.403 13.62
2 SNPa393508 14852247 23.403 13.62
2 SNPa393512 14868826 23.403 13.62
2 SNPa393518 14877951 23.403 13.62
2 SNPa393520 14880088 23.419 13.62
2 SNPa393521 14882386 23.45 13.62
2 SNPa393525 14889378 23.45 13.62
2 SNPa393529 14895149 23.45 13.62
2 SNPa393542 14918130 23.466 13.636
2 SNPa393543 14919056 23.466 13.636
2 SNPa393561 14960781 23.466 13.636
2 SNPa393570 14979278 23.466 13.636
2 SNPa393811 15401866 23.466 13.652
2 SNPa393834 15442114 23.466 13.667
2 SNPa393836 15444467 23.466 13.667
2 SNPa393866 15505601 23.482 13.667
2 SNPa393911 15559292 23.482 13.667
2 SNPa393913 15563255 23.482 13.667
2 SNPa393935 15609825 23.498 13.683
2 SNPa393989 15706006 23.498 13.683
2 SNPa393998 15714865 23.498 13.683
2 SNPa394009 15734712 23.498 13.683
2 SNPa394020 15754306 23.513 13.699
2 SNPa451130 15870387 23.513 13.699
2 SNPa451122 15882091 23.513 13.714
2 SNPa451115 15892178 23.513 13.714
2 SNPa451075 15935738 23.513 13.714
2 SNPa451039 15993726 23.576 13.73
2 SNPa451025 16022698 23.576 13.73
2 SNPa450989 16071239 23.592 13.73
2 SNPa450980 16086231 23.655 13.762
2 SNPa450928 16160942 23.655 13.762
2 SNPa450916 16179482 23.655 13.762
2 SNPa450905 16192635 23.655 13.762
2 SNPa450900 16200152 23.686 13.824
2 SNPa450877 16236299 23.686 13.824
2 SNPa450866 16241090 23.686 13.824
2 SNPa450862 16244069 23.702 13.871
2 SNPa450861 16244626 23.733 13.903
2 SNPa450859 16245106 23.733 13.903
2 SNPa450857 16247334 23.733 13.903
2 SNPa450855 16248386 23.733 13.903
2 SNPa450853 16249275 23.733 13.903
2 SNPa450852 16249492 23.733 13.903
2 SNPa450851 16250158 23.733 13.903
2 SNPa450850 16251600 23.733 13.903
2 SNPa450847 16252452 23.749 13.919
2 SNPa450845 16253652 23.749 13.919
2 SNPa450844 16255187 23.749 13.919
2 SNPa450840 16258658 23.749 13.919
2 SNPa450839 16258915 23.749 13.919
2 SNPa450834 16261349 23.749 13.919
2 SNPa450826 16266345 23.796 13.966
2 SNPa450822 16269476 23.812 13.966
2 SNPa450821 16269574 23.812 13.966
2 SNPa450820 16270039 23.812 13.966
2 SNPa450816 16271306 23.812 13.966
2 SNPa450815 16271569 23.812 13.966
2 SNPa450813 16272664 23.812 13.966
2 SNPa450809 16275750 23.812 13.966
2 SNPa450807 16277367 23.812 13.981
2 SNPa450800 16281457 23.812 13.981
2 SNPa450799 16282201 23.812 13.981
2 SNPa450796 16283247 23.827 13.981
2 SNPa450793 16285397 23.843 13.981
2 SNPa450792 16286333 23.843 13.981
2 SNPa450791 16288013 23.843 13.997
2 SNPa450787 16290574 23.843 13.997
2 SNPa450786 16290652 23.843 13.997
2 SNPa450785 16291046 23.843 13.997
2 SNPa450784 16291418 23.843 13.997
2 SNPa450783 16291549 23.843 13.997
2 SNPa450780 16293176 23.859 13.997
2 SNPa450778 16294186 23.859 13.997
2 SNPa450771 16299757 23.874 13.997
2 SNPa450770 16301342 23.874 13.997
2 SNPa450764 16304278 23.874 13.997
2 SNPa450758 16306646 23.874 13.997
2 SNPa450754 16310262 23.89 14.044
2 SNPa450753 16312528 23.89 14.044
2 SNPa450749 16315153 23.922 14.06
2 SNPa450748 16315751 23.937 14.076
2 SNPa450746 16316801 23.953 14.076
2 SNPa450744 16317513 23.953 14.076
2 SNPa450733 16325782 23.969 14.123
2 SNPa450730 16327647 23.984 14.138
2 SNPa450728 16328030 23.984 14.138
2 SNPa450726 16328751 23.984 14.138
2 SNPa450725 16329073 23.984 14.138
2 SNPa450724 16329283 24.031 14.185
2 SNPa450706 16334684 24.031 14.185
2 SNPa450698 16345869 24.047 14.201
2 SNPa450678 16377059 24.063 14.201
2 SNPa450662 16406264 24.079 14.217
2 SNPi4438 16425574 24.079 14.217
2 SNPa450640 16438476 24.079 14.217
2 SNPa450633 16452959 24.094 14.217
2 SNPa450602 16491657 24.094 14.217
2 SNPa450580 16519456 24.094 14.232
2 SNPa450578 16522090 24.11 14.232
2 SNPa450573 16530901 24.11 14.232
2 SNPa450560 16549815 24.11 14.232
2 SNPa450546 16572221 24.126 14.232
2 SNPa450516 16608753 24.173 14.248
2 SNPa450512 16611735 24.204 14.248
2 SNPa450472 16673134 24.204 14.28
2 SNPa450455 16702844 24.236 14.311
2 SNPa450451 16708969 24.236 14.311
2 SNPa450438 16728694 24.236 14.311
2 SNPa450437 16729874 24.251 14.342
2 SNPa450429 16740369 24.251 14.342
2 SNPa450375 16820075 24.251 14.342
2 SNPa450367 16831721 24.251 14.342
2 SNPa450339 16888711 24.251 14.342
2 SNPa450336 16893333 24.267 14.358
2 SNPa450321 16911786 24.283 14.405
2 SNPa450299 16949866 24.345 14.405
2 SNPa450290 16966195 24.361 14.405
2 SNPa450274 16985164 24.361 14.405
2 SNPa450234 17040462 24.408 14.405
2 SNPa450210 17076399 24.408 14.405
2 SNPa450161 17152663 24.408 14.437
2 SNPa450145 17180309 24.408 14.452
2 SNPa450144 17182434 24.408 14.452
2 SNPa450135 17198158 24.408 14.452
2 SNPa450114 17222830 24.408 14.484
2 SNPa450110 17228987 24.424 14.499
2 SNPa450085 17262465 24.44 14.499
2 SNPa450069 17282588 24.44 14.499
2 SNPa450064 17290659 24.44 14.531
2 SNPa450059 17296914 24.44 14.531
2 SNPa450054 17304888 24.44 14.531
2 SNPa450050 17315588 24.44 14.531
2 SNPa450041 17328055 24.44 14.546
2 SNPa450022 17349565 24.44 14.546
2 SNPa450008 17370310 24.471 14.546
2 SNPa450003 17377003 24.502 14.562
2 SNPa449987 17394042 24.502 14.609
2 SNPa449982 17401876 24.502 14.656
2 SNPa449939 17466104 24.534 14.672
2 SNPa449934 17472047 24.534 14.672
2 SNPa449929 17486024 24.55 14.672
2 SNPa449909 17519156 24.581 14.688
2 SNPa449882 17560059 24.581 14.688
2 SNPa449879 17565621 24.628 14.688
2 SNPa449872 17577107 24.628 14.688
2 SNPa449856 17590040 24.628 14.688
2 SNPa449848 17603110 24.628 14.688
2 SNPa449845 17612777 24.644 14.688
2 SNPa449812 17664591 24.691 14.719
2 SNPa449798 17686569 24.691 14.719
2 SNPa449788 17701883 24.691 14.735
2 SNPa449780 17716203 24.722 14.751
2 SNPi18072 17728408 24.722 14.751
2 SNPa449756 17751936 24.722 14.751
2 SNPa449755 17753209 24.722 14.766
2 SNPa449729 17800699 24.801 14.766
2 SNPa449728 17803667 24.801 14.766
2 SNPa449718 17823549 24.801 14.766
2 SNPa449704 17852609 24.817 14.766
2 SNPa449697 17868936 24.817 14.766
2 SNPa449695 17875835 24.848 14.798
2 SNPa449683 17894255 24.848 14.798
2 SNPa449646 17940969 24.848 14.798
2 SNPa449640 17950738 24.864 14.813
2 SNPa449630 17971034 24.879 14.813
2 SNPa449625 17984365 24.879 14.813
2 SNPa449615 17996218 24.911 14.813
2 SNPa449603 18010125 24.926 14.813
2 SNPa449598 18016431 24.989 14.813
2 SNPa449595 18020509 24.989 14.829
2 SNPa449593 18022803 24.989 14.829
2 SNPa449578 18040926 24.989 14.829
2 SNPa449575 18052383 24.989 14.845
2 SNPa449563 18064720 24.989 14.845
2 SNPa420101 18132729 24.989 14.876
2 SNPa420096 18137668 25.021 14.908
2 SNPa420068 18173474 25.021 14.908
2 SNPa420065 18176970 25.036 14.908
2 SNPa420050 18198146 25.052 14.908
2 SNPa420044 18208398 25.068 14.908
2 SNPa420017 18247048 25.068 14.908
2 SNPa420016 18248898 25.068 14.923
2 SNPa420012 18255286 25.099 14.986
2 SNPa420007 18259672 25.099 14.986
2 SNPa420002 18267206 25.131 14.986
2 SNPa420001 18268076 25.131 14.986
2 SNPa419994 18277468 25.162 15.033
2 SNPa419967 18322236 25.193 15.033
2 SNPa419957 18334732 25.225 15.033
2 SNPa419953 18342434 25.225 15.049
2 SNPa419934 18365850 25.256 15.065
2 SNPa419929 18372679 25.272 15.08
2 SNPa419921 18380678 25.288 15.08
2 SNPa419920 18382578 25.288 15.08
2 SNPa419907 18405970 25.288 15.08
2 SNPa419888 18432777 25.288 15.112
2 SNPa419873 18458209 25.319 15.143
2 SNPa419858 18483207 25.335 15.143
2 SNPa419835 18520927 25.335 15.143
2 SNPa419834 18523680 25.35 15.174
2 SNPa419823 18538952 25.382 15.19
2 SNPa419820 18542258 25.382 15.206
2 SNPa419817 18546478 25.397 15.206
2 SNPa419793 18589420 25.413 15.206
2 SNPa419776 18616859 25.429 15.222
2 SNPa419773 18620994 25.445 15.253
2 SNPa419751 18646968 25.445 15.253
2 SNPa419739 18666747 25.445 15.253
2 SNPa419722 18686411 25.46 15.3
2 SNPa419713 18696882 25.492 15.394
2 SNPa419711 18699082 25.492 15.394
2 SNPa419704 18711312 25.492 15.41
2 SNPa419696 18722604 25.523 15.473
2 SNPa419692 18728458 25.523 15.473
2 SNPa419686 18734482 25.554 15.52
2 SNPa419679 18744680 25.57 15.614
2 SNPi31350 18759435 25.57 15.614
2 SNPa419668 18762658 25.602 15.63
2 SNPi28054 18766102 25.617 15.724
2 SNPi1286 18782694 25.649 15.96
2 SNPa419638 18808696 25.664 15.96
2 SNPa419630 18822109 25.68 16.023
2 SNPa419629 18825449 25.727 16.117
2 SNPa419601 18860581 25.759 16.133
2 SNPa419592 18876986 25.774 16.227
2 SNPa419590 18879327 25.774 16.29
2 SNPa419573 18898136 25.79 16.384
2 SNPa419561 18920871 25.806 16.463
2 SNPa419554 18926561 25.806 16.478
2 SNPa419551 18928443 25.853 16.557
2 SNPa419547 18931888 25.853 16.557
2 SNPa419544 18933822 25.868 16.573
2 SNPa419543 18935306 25.884 16.651
2 SNPa419534 18964496 25.931 16.824
2 SNPa419533 18967579 25.947 16.918
2 SNPa419531 18980033 25.994 16.95
2 SNPa419529 18982280 25.994 17.012
2 SNPa419524 18988419 25.994 17.185
2 SNPa419517 19001881 26.01 17.327
2 SNPi30551 19003188 26.01 17.453
2 SNPa419513 19006417 26.026 17.515
2 SNPa419499 19042102 26.026 17.578
2 SNPa419496 19045067 26.026 17.61
2 SNPa419488 19053991 26.057 17.688
2 SNPa419486 19057831 26.073 17.72
2 SNPa419477 19065721 26.088 17.767
2 SNPa419476 19067597 26.088 17.798
2 SNPa419463 19095306 26.088 17.877
2 SNPa419462 19096526 26.104 17.877
2 SNPa419458 19098766 26.12 17.877
2 SNPa419449 19114371 26.135 17.987
2 SNPa419433 19149179 26.151 18.049
2 SNPa419428 19154002 26.167 18.049
2 SNPa419424 19159648 26.167 18.081
2 SNPa419412 19178174 26.198 18.128
2 SNPa419405 19186948 26.214 18.144
2 SNPa419397 19199445 26.214 18.159
2 SNPa419378 19245334 26.245 18.191
2 SNPa419371 19256767 26.277 18.206
2 SNPa419346 19296814 26.34 18.269
2 SNPa419344 19297543 26.355 18.269
2 SNPa419342 19299378 26.355 18.269
2 SNPa419332 19314181 26.371 18.285
2 SNPi31751 19322044 26.387 18.332
2 SNPa419326 19328422 26.402 18.348
2 SNPa419324 19333188 26.434 18.363
2 SNPa419322 19335306 26.465 18.379
2 SNPa419312 19348238 26.465 18.426
2 SNPa419306 19353275 26.497 18.536
2 SNPa419302 19365948 26.544 18.678
2 SNPa419297 19372867 26.575 18.709
2 SNPa419292 19376862 26.622 18.772
2 SNPa419283 19386200 26.622 18.819
2 SNPa419279 19391241 26.622 18.945
2 SNPa419275 19397728 26.622 19.023
2 SNPa419274 19402384 26.622 19.023
2 SNPa419272 19406909 26.622 19.054
2 SNPa419270 19412524 26.622 19.133
2 SNPa419264 19430625 26.638 19.212
2 SNPa419253 19443466 26.654 19.243
2 SNPa419250 19452376 26.654 19.243
2 SNPa419244 19463142 26.685 19.306
2 SNPa419233 19494823 26.701 19.463
2 SNPa419223 19517374 26.716 19.51
2 SNPa419221 19518243 26.716 19.526
2 SNPa419218 19521550 26.716 19.541
2 SNPa419215 19525822 26.732 19.62
2 SNPa419213 19528784 26.732 19.62
2 SNPa419210 19530730 26.732 19.62
2 SNPa419208 19531771 26.732 19.62
2 SNPa419207 19532291 26.732 19.651
2 SNPa419206 19534719 26.763 19.667
2 SNPa419203 19537832 26.779 19.714
2 SNPa419201 19539910 26.779 19.73
2 SNPa419200 19540639 26.779 19.73
2 SNPa419199 19540952 26.779 19.73
2 SNPa419197 19542218 26.779 19.73
2 SNPa419196 19542436 26.779 19.73
2 SNPa419195 19542868 26.811 19.746
2 SNPa419193 19543502 26.826 19.761
2 SNPa419192 19544947 26.826 19.761
2 SNPa419191 19547122 26.826 19.761
2 SNPa419187 19552651 26.842 19.777
2 SNPa419186 19553297 26.858 19.793
2 SNPa419185 19554028 26.858 19.808
2 SNPa419183 19555703 26.858 19.808
2 SNPa419181 19557121 26.858 19.808
2 SNPa419179 19558694 26.873 19.824
2 SNPa419175 19560602 26.889 19.84
2 SNPa419173 19560891 26.889 19.871
2 SNPa419171 19564838 26.889 19.887
2 SNPa419170 19564911 26.889 19.887
2 SNPa419168 19565005 26.889 19.887
2 SNPa419167 19565687 26.889 19.934
2 SNPa419166 19566311 26.905 19.981
2 SNPa419163 19566650 26.936 19.981
2 SNPa419160 19568402 26.936 19.997
2 SNPa419153 19573180 26.968 20.044
2 SNPa419151 19574475 26.983 20.06
2 SNPa419149 19575743 26.999 20.091
2 SNPa419148 19575779 26.999 20.091
2 SNPa419146 19575996 27.015 20.107
2 SNPa419142 19578010 27.03 20.107
2 SNPa419138 19581804 27.046 20.154
2 SNPa419137 19582016 27.046 20.201
2 SNPa419136 19582791 27.046 20.201
2 SNPa419135 19582977 27.046 20.217
2 SNPa419133 19583577 27.046 20.264
2 SNPa419131 19585247 27.062 20.311
2 SNPa419127 19586736 27.062 20.326
2 SNPa419124 19592838 27.077 20.421
2 SNPa419120 19594349 27.077 20.421
2 SNPa419119 19597435 27.077 20.421
2 SNPa419118 19597815 27.093 20.468
2 SNPa419116 19603325 27.156 20.546
2 SNPa419115 19610894 27.172 20.578
2 SNPa419114 19611056 27.219 20.703
2 SNPa419110 19616809 27.234 20.735
2 SNPa419107 19618266 27.266 20.813
2 SNPa419102 19623786 27.282 20.845
2 SNPa419100 19624821 27.297 20.876
2 SNPa419099 19625814 27.313 20.892
2 SNPa419097 19626039 27.313 20.892
2 SNPa419095 19626469 27.313 20.892
2 SNPa419094 19627610 27.313 20.892
2 SNPa419093 19628186 27.313 20.908
2 SNPa419088 19630933 27.313 20.923
2 SNPa419087 19631036 27.313 21.002
2 SNPa419080 19636731 27.313 21.049
2 SNPa419079 19637227 27.313 21.065
2 SNPa419066 19661566 27.329 21.175
2 SNPa419065 19663383 27.329 21.206
2 SNPa419060 19670822 27.329 21.284
2 SNPa419057 19675231 27.344 21.3
2 SNPa419054 19680847 27.344 21.379
2 SNPa419050 19685640 27.344 21.426
2 SNPa419048 19689946 27.36 21.504
2 SNPa419042 19696343 27.36 21.599
2 SNPa419040 19699434 27.36 21.63
2 SNPa419033 19707368 27.376 21.646
2 SNPa419022 19737618 27.376 21.74
2 SNPa419021 19739295 27.376 21.74
2 SNPa419019 19741785 27.423 21.74
2 SNPa419014 19747867 27.439 21.771
2 SNPa419012 19750180 27.486 21.834
2 SNPa419002 19765397 27.486 21.881
2 SNPa418998 19770503 27.486 21.897
2 SNPa418997 19771614 27.486 21.912
2 SNPa418993 19774534 27.501 21.975
2 SNPa418991 19775707 27.517 22.022
2 SNPa418988 19778367 27.533 22.069
2 SNPa418986 19780618 27.548 22.101
2 SNPa418973 19801506 27.548 22.258
2 SNPa418972 19802760 27.548 22.368
2 SNPa418969 19805769 27.548 22.525
2 SNPa418963 19819080 27.643 22.619
2 SNPa418939 19851216 27.643 22.918
2 SNPa418937 19858277 27.658 23.028
2 SNPa418935 19861724 27.69 23.091
2 SNPa418928 19875775 27.69 23.185
2 SNPa418922 19889388 27.69 23.232
2 SNPa418910 19904728 27.706 23.232
2 SNPa418903 19913163 27.706 23.263
2 SNPa418896 19919315 27.706 23.263
2 SNPa418877 19946165 27.721 23.326
2 SNPa418874 19950529 27.753 23.389
2 SNPa418855 19975997 27.768 23.452
2 SNPa418850 19986134 27.8 23.546
2 SNPa418846 19998920 27.815 23.609
2 SNPa418845 19999980 27.815 23.625
2 SNPa418840 20007135 27.815 23.703
2 SNPa418825 20024891 27.815 23.703
2 SNPa418821 20028053 27.831 23.797
2 SNPa418796 20062542 27.831 23.797
2 SNPa418786 20075862 27.831 23.797
2 SNPa418779 20095625 27.831 23.829
2 SNPa418775 20102152 27.847 23.829
2 SNPa418773 20106350 27.847 23.829
2 SNPa418760 20132982 27.863 23.844
2 SNPa418735 20162231 27.863 23.86
2 SNPa418721 20177281 27.894 23.907
2 SNPa418709 20192165 27.894 23.907
2 SNPa418704 20198392 27.894 23.907
2 SNPa418684 20226150 27.894 23.923
2 SNPa418677 20245720 27.894 23.923
2 SNPa418663 20263748 27.925 23.954
2 SNPa418662 20264801 27.941 23.954
2 SNPa418658 20269647 27.941 23.97
2 SNPa418638 20291089 27.941 23.986
2 SNPa418608 20330022 27.957 24.033
2 SNPa418601 20337822 27.957 24.08
2 SNPi6114 20361616 27.972 24.111
2 SNPa418577 20364651 27.972 24.158
2 SNPa418568 20375316 27.972 24.158
2 SNPa418564 20381668 27.988 24.19
2 SNPa418559 20386355 27.988 24.205
2 SNPa418549 20398615 27.988 24.268
2 SNPa418546 20402669 28.004 24.299
2 SNPa418534 20419919 28.02 24.362
2 SNPa418532 20423089 28.02 24.378
2 SNPa418526 20428261 28.02 24.409
2 SNPa418514 20446116 28.02 24.488
2 SNPa418511 20449820 28.035 24.55
2 SNPa418508 20471053 28.035 24.645
2 SNPa418505 20473441 28.067 24.739
2 SNPa418501 20477393 28.067 24.849
2 SNPa418493 20492812 28.067 25.069
2 SNPa418488 20500870 28.082 25.132
2 SNPa418486 20504736 28.098 25.21
2 SNPa418471 20528000 28.098 25.304
2 SNPa418468 20534007 28.098 25.351
2 SNPa418465 20536626 28.098 25.383
2 SNPa418461 20539516 28.098 25.446
2 SNPa418450 20550209 28.098 25.446
2 SNPa418449 20552493 28.098 25.571
2 SNPa418442 20562407 28.098 25.587
2 SNPa418424 20577942 28.098 25.603
2 SNPa418417 20588840 28.114 25.634
2 SNPa418409 20597920 28.114 25.712
2 SNPa418389 20634585 28.129 25.775
2 SNPa418384 20639110 28.129 25.822
2 SNPa418366 20663717 28.145 25.885
2 SNPa418364 20666159 28.192 25.932
2 SNPa418349 20686963 28.208 26.105
2 SNPa418323 20726258 28.239 26.168
2 SNPa418322 20728508 28.255 26.168
2 SNPa418315 20735761 28.271 26.183
2 SNPa418311 20740352 28.271 26.183
2 SNPa418304 20749777 28.286 26.215
2 SNPa418301 20754805 28.286 26.231
2 SNPa418289 20780271 28.286 26.309
2 SNPa418287 20783221 28.286 26.325
2 SNPa418286 20785646 28.302 26.356
2 SNPa418282 20787837 28.318 26.372
2 SNPa418277 20795434 28.318 26.403
2 SNPa418276 20796334 28.318 26.497
2 SNPa418271 20811458 28.334 26.56
2 SNPa418267 20816983 28.349 26.639
2 SNPa418261 20823496 28.349 26.686
2 SNPa418259 20825052 28.349 26.686
2 SNPa418258 20826322 28.349 26.701
2 SNPa418245 20839728 28.381 26.748
2 SNPa418234 20861799 28.381 26.764
2 SNPa418231 20875876 28.396 26.811
2 SNPa418224 20884187 28.396 26.89
2 SNPa418218 20899831 28.412 27
2 SNPa418204 20918474 28.443 27.031
2 SNPa418197 20929147 28.459 27.188
2 SNPa418187 20941692 28.475 27.219
2 SNPa418183 20948335 28.475 27.235
2 SNPa418171 20964086 28.506 27.361
2 SNPa418168 20968990 28.553 27.423
2 SNPa418163 20976332 28.6 27.486
2 SNPa418159 20981288 28.6 27.502
2 SNPa418158 20983771 28.6 27.518
2 SNPa418151 20992699 28.632 27.549
2 SNPa418129 21020235 28.632 27.549
2 SNPa418114 21046564 28.647 27.58
2 SNPa418109 21054602 28.663 27.596
2 SNPa418105 21060755 28.679 27.596
2 SNPa418082 21096146 28.679 27.627
2 SNPa418080 21099580 28.71 27.627
2 SNPa418061 21132895 28.71 27.643
2 SNPa418056 21140594 28.726 27.659
2 SNPa345614 21190991 28.726 27.659
2 SNPa345611 21196172 28.757 27.69
2 SNPa345566 21255347 28.789 27.737
2 SNPa345547 21276686 28.789 27.737
2 SNPa345540 21287995 28.789 27.769
2 SNPa345535 21294913 28.789 27.831
2 SNPi23739 21303349 28.804 27.847
2 SNPa345527 21310654 28.836 27.863
2 SNPa345526 21311807 28.867 27.926
2 SNPa345517 21331313 28.883 27.957
2 SNPa345514 21334523 28.883 27.957
2 SNPa345507 21346755 28.898 27.988
2 SNPa345505 21349026 28.914 28.02
2 SNPa345501 21359651 28.93 28.082
2 SNPa345492 21377926 28.945 28.114
2 SNPa345478 21391660 28.977 28.114
2 SNPa345475 21393893 28.977 28.114
2 SNPa345473 21397614 28.977 28.145
2 SNPa345461 21418999 28.977 28.255
2 SNPa345455 21422342 28.992 28.318
2 SNPa345447 21435465 28.992 28.318
2 SNPa345435 21460645 29.055 28.585
2 SNPa345433 21466743 29.102 28.664
2 SNPa345425 21487205 29.118 28.695
2 SNPa345424 21488057 29.196 28.742
2 SNPa345418 21507759 29.306 28.884
2 SNPa345411 21527397 29.306 28.884
2 SNPa345408 21534911 29.306 28.899
2 SNPa345402 21554638 29.338 28.899
2 SNPa345391 21571128 29.338 28.915
2 SNPa345389 21574779 29.369 28.915
2 SNPa345385 21578429 29.369 28.915
2 SNPa345377 21591142 29.369 28.915
2 SNPa345368 21602992 29.369 28.946
2 SNPa345358 21616719 29.369 28.946
2 SNPa345346 21630697 29.385 28.993
2 SNPa345345 21634906 29.385 29.009
2 SNPa345322 21664768 29.416 29.04
2 SNPa345310 21682239 29.432 29.04
2 SNPa345306 21688382 29.432 29.056
2 SNPa345299 21698664 29.463 29.056
2 SNPa345295 21706331 29.479 29.072
2 SNPa345293 21710344 29.51 29.087
2 SNPa345289 21715142 29.542 29.103
2 SNPa345279 21729721 29.542 29.103
2 SNPa345272 21739838 29.542 29.103
2 SNPa345265 21749215 29.542 29.119
2 SNPa345251 21766988 29.573 29.135
2 SNPa345247 21768937 29.573 29.15
2 SNPa345245 21770665 29.573 29.166
2 SNPa345225 21810018 29.573 29.244
2 SNPa345216 21822359 29.573 29.291
2 SNPa345202 21851402 29.604 29.339
2 SNPa345197 21856976 29.636 29.417
2 SNPa345193 21866063 29.683 29.48
2 SNPa345189 21880811 29.761 29.511
2 SNPa345183 21888693 29.761 29.605
2 SNPa345178 21894549 29.761 29.605
2 SNPi38711 21899824 29.777 29.652
2 SNPa345171 21904191 29.793 29.7
2 SNPa345163 21916966 29.793 29.731
2 SNPa345162 21919022 29.793 29.747
2 SNPa345158 21927610 29.84 29.825
2 SNPa345150 21939733 29.871 29.888
2 SNPa345144 21954255 29.871 29.919
2 SNPa345142 21955994 29.871 29.966
2 SNPa345131 21969755 29.871 30.013
2 SNPa345129 21971344 29.871 30.013
2 SNPa345128 21974269 29.902 30.029
2 SNPa345125 21979050 29.902 30.092
2 SNPa345113 21997087 29.918 30.123
2 SNPa345103 22008634 29.981 30.139
2 SNPa345089 22023937 29.997 30.17
2 SNPa345077 22046839 30.012 30.296
2 SNPa345072 22053911 30.012 30.343
2 SNPa345070 22056439 30.044 30.421
2 SNPa345064 22063707 30.059 30.531
2 SNPa345062 22068006 30.075 30.688
2 SNPa345045 22090893 30.075 30.688
2 SNPa345042 22096313 30.075 30.704
2 SNPa345039 22100550 30.075 30.72
2 SNPi20431 22113411 30.091 30.767
2 SNPa345014 22149385 30.122 30.893
2 SNPa345013 22156216 30.153 30.971
2 SNPa344995 22175838 30.185 31.081
2 SNPa344990 22182036 30.185 31.112
2 SNPa344983 22188475 30.185 31.159
2 SNPa344979 22199221 30.2 31.191
2 SNPa344970 22209210 30.2 31.222
2 SNPa344964 22215700 30.2 31.238
2 SNPa344961 22218876 30.216 31.442
2 SNPi40303 22227420 30.216 31.442
2 SNPa344955 22238426 30.216 31.536
2 SNPa344953 22239876 30.248 31.662
2 SNPa344950 22250268 30.248 31.662
2 SNPa344947 22257716 30.248 31.693
2 SNPa344945 22261455 30.263 31.74
2 SNPa344942 22267023 30.279 31.772
2 SNPa344932 22276199 30.279 31.803
2 SNPa344923 22287790 30.279 31.866
2 SNPa344913 22296402 30.279 31.866
2 SNPa344910 22303242 30.295 31.897
2 SNPa344876 22362948 30.342 31.944
2 SNPa344862 22383800 30.389 31.976
2 SNPa344834 22423057 30.42 32.007
2 SNPa344827 22434127 30.436 32.086
2 SNPa344822 22438170 30.436 32.101
2 SNPa344819 22448295 30.436 32.164
2 SNPa344804 22466447 30.436 32.195
2 SNPa344798 22474449 30.451 32.258
2 SNPi34536 22479055 30.467 32.337
2 SNPa344790 22492932 30.483 32.352
2 SNPa344784 22506399 30.483 32.368
2 SNPa344776 22518847 30.483 32.399
2 SNPa344775 22519908 30.499 32.415
2 SNPa344770 22528401 30.514 32.462
2 SNPa344764 22536025 30.514 32.462
2 SNPa344754 22546138 30.514 32.478
2 SNPa344744 22555179 30.514 32.509
2 SNPa344743 22556439 30.514 32.509
2 SNPa344730 22581740 30.53 32.541
2 SNPa344725 22588806 30.546 32.572
2 SNPa344711 22612412 30.561 32.588
2 SNPa344701 22624904 30.624 32.603
2 SNPa344691 22641446 30.624 32.603
2 SNPa344678 22653742 30.64 32.619
2 SNPa344674 22668614 30.64 32.619
2 SNPa344667 22680514 30.64 32.619
2 SNPa344664 22686528 30.671 32.635
2 SNPa344637 22728732 30.687 32.713
2 SNPa344635 22733068 30.687 32.713
2 SNPa344614 22768408 30.702 32.729
2 SNPa344606 22792376 30.75 32.745
2 SNPa344595 22812471 30.765 32.76
2 SNPa344586 22826423 30.797 32.76
2 SNPa344583 22832283 30.797 32.76
2 SNPa344558 22881322 30.875 32.776
2 SNPa344531 22921657 30.954 32.776
2 SNPa344520 22938128 30.969 32.776
2 SNPa344516 22941446 30.969 32.792
2 SNPa344505 22963165 30.985 32.792
2 SNPa344486 22990128 31.001 32.792
2 SNPa344465 23019472 31.016 32.792
2 SNPa344462 23022617 31.032 32.792
2 SNPa344453 23040011 31.032 32.792
2 SNPa344420 23103071 31.032 32.792
2 SNPa344405 23124837 31.095 32.839
2 SNPa344378 23165756 31.142 32.839
2 SNPa344374 23168390 31.157 32.886
2 SNPa344369 23175493 31.157 32.886
2 SNPa344365 23183524 31.173 32.886
2 SNPa344359 23194685 31.173 32.886
2 SNPi21808 23202420 31.173 32.886
2 SNPa344334 23226315 31.189 32.901
2 SNPa344328 23232151 31.22 32.917
2 SNPa344327 23242238 31.22 32.917
2 SNPa344322 23249583 31.236 32.949
2 SNPa344314 23261256 31.283 32.964
2 SNPa344299 23284674 31.283 32.98
2 SNPa344295 23290271 31.299 32.98
2 SNPa344274 23315171 31.314 32.996
2 SNPa344259 23334162 31.314 32.996
2 SNPa344249 23360898 31.314 32.996
2 SNPa344219 23418938 31.346 33.027
2 SNPa344217 23424200 31.346 33.027
2 SNPa344206 23447558 31.361 33.027
2 SNPa344186 23479652 31.408 33.043
2 SNPa344157 23521484 31.424 33.043
2 SNPa344151 23529048 31.424 33.043
2 SNPa344143 23551117 31.424 33.058
2 SNPa344140 23557213 31.424 33.09
2 SNPa344139 23558159 31.424 33.105
2 SNPa344134 23563799 31.424 33.105
2 SNPa344115 23591030 31.44 33.137
2 SNPa344096 23617026 31.503 33.231
2 SNPa344080 23635559 31.503 33.231
2 SNPa344072 23647113 31.518 33.231
2 SNPa344064 23660475 31.55 33.231
2 SNPa344025 23716549 31.55 33.231
2 SNPa344021 23719683 31.55 33.247
2 SNPa343998 23749306 31.565 33.262
2 SNPa343989 23773431 31.565 33.294
2 SNPa343968 23810183 31.565 33.294
2 SNPa343959 23830844 31.581 33.294
2 SNPa343952 23840188 31.581 33.294
2 SNPa343941 23854712 31.597 33.341
2 SNPa343900 23909840 31.597 33.341
2 SNPa343887 23927983 31.597 33.357
2 SNPa343866 23954766 31.597 33.357
2 SNPa343863 23958693 31.597 33.357
2 SNPa343844 23978939 31.644 33.404
2 SNPa343842 23980474 31.644 33.404
2 SNPa343841 23982575 31.659 33.404
2 SNPa343824 24010977 31.659 33.419
2 SNPa343815 24019299 31.691 33.419
2 SNPi31408 24023874 31.691 33.466
2 SNPa343806 24036028 31.706 33.466
2 SNPa343804 24040769 31.738 33.466
2 SNPa343782 24071060 31.738 33.482
2 SNPa343766 24101418 31.738 33.482
2 SNPa343753 24119175 31.738 33.498
2 SNPa343751 24124478 31.754 33.498
2 SNPa343750 24125333 31.801 33.513
2 SNPa343742 24138481 31.832 33.545
2 SNPa343732 24149547 31.832 33.56
2 SNPa343718 24169613 31.863 33.576
2 SNPa343692 24217916 31.895 33.592
2 SNPa343683 24229497 31.91 33.592
2 SNPa343660 24277031 31.91 33.592
2 SNPa343638 24308584 31.926 33.592
2 SNPa343593 24374103 31.926 33.592
2 SNPa343592 24376087 31.926 33.592
2 SNPa343587 24389554 31.926 33.592
2 SNPa343527 24479901 31.942 33.592
2 SNPa343525 24482667 31.942 33.639
2 SNPa343468 24568247 31.942 33.639
2 SNPa343460 24577365 31.942 33.639
2 SNPa343452 24588658 31.942 33.639
2 SNPa343451 24591061 31.942 33.639
2 SNPa343447 24593707 31.957 33.655
2 SNPa343429 24617745 31.973 33.67
2 SNPa343417 24636639 31.973 33.67
2 SNPa343377 24691809 31.973 33.67
2 SNPa343371 24705621 31.973 33.67
2 SNPa343363 24712882 31.973 33.67
2 SNPa343340 24746543 31.989 33.67
2 SNPa343319 24778475 32.004 33.67
2 SNPa343313 24786309 32.036 33.67
2 SNPa343296 24819484 32.052 33.67
2 SNPa343288 24824451 32.083 33.686
2 SNPa343283 24835394 32.083 33.686
2 SNPa343167 24999275 32.146 33.686
2 SNPa343130 25042615 32.146 33.702
2 SNPa343114 25061148 32.161 33.717
2 SNPa343093 25103343 32.177 33.749
2 SNPa343060 25142372 32.177 33.764
2 SNPi25369 25163507 32.177 33.811
2 SNPa343029 25169144 32.177 33.827
2 SNPa343017 25189708 32.177 33.827
2 SNPa343002 25217711 32.177 33.843
2 SNPa342977 25258557 32.177 33.843
2 SNPa342935 25324464 32.177 33.843
2 SNPa342933 25329482 32.177 33.859
2 SNPa342915 25360024 32.177 33.859
2 SNPa342902 25372985 32.177 33.859
2 SNPa342892 25384625 32.193 33.874
2 SNPa342880 25397653 32.193 33.89
2 SNPa342869 25414083 32.208 33.89
2 SNPa342834 25458892 32.208 33.89
2 SNPa342831 25466028 32.208 33.906
2 SNPa342829 25470211 32.224 33.906
2 SNPi40823 25490766 32.24 33.937
2 SNPa342801 25522567 32.24 33.937
2 SNPa342797 25528692 32.24 33.953
2 SNPa342784 25547132 32.255 33.953
2 SNPa342744 25597328 32.271 33.968
2 SNPa342738 25607472 32.271 34.015
2 SNPa342729 25616122 32.287 34.047
2 SNPa342727 25619068 32.287 34.047
2 SNPa342721 25632466 32.287 34.047
2 SNPa342682 25690277 32.287 34.047
2 SNPa342678 25695534 32.287 34.047
2 SNPa342650 25740324 32.303 34.047
2 SNPa342629 25773741 32.303 34.047
2 SNPa342616 25792654 32.318 34.047
2 SNPa342605 25805605 32.318 34.047
2 SNPa342590 25828335 32.318 34.047
2 SNPa342570 25855817 32.318 34.047
2 SNPa342548 25883693 32.334 34.094
2 SNPa342522 25914970 32.334 34.11
2 SNPa342479 25982373 32.334 34.11
2 SNPa342477 25986144 32.381 34.125
2 SNPa342476 25989785 32.381 34.141
2 SNPa342462 26022636 32.381 34.141
2 SNPa342428 26080365 32.381 34.141
2 SNPa342415 26097357 32.412 34.141
2 SNPa342401 26118167 32.412 34.141
2 SNPa342399 26123274 32.412 34.141
2 SNPa342301 26272560 32.412 34.141
2 SNPa342271 26320215 32.412 34.141
2 SNPa342270 26321565 32.412 34.141
2 SNPa342269 26323827 32.412 34.141
2 SNPa342213 26398318 32.428 34.141
2 SNPa342208 26411835 32.444 34.141
2 SNPa342181 26448071 32.444 34.172
2 SNPa342176 26458262 32.459 34.172
2 SNPa342171 26470172 32.475 34.172
2 SNPa342149 26510518 32.491 34.172
2 SNPa460051 26648778 32.491 34.172
2 SNPa460126 26766720 32.506 34.188
2 SNPa460153 26795813 32.506 34.219
2 SNPa460154 26796898 32.506 34.251
2 SNPa460174 26845600 32.538 34.251
2 SNPi1899 26860117 32.538 34.298
2 SNPa460198 26868641 32.538 34.298
2 SNPa460227 26917094 32.538 34.314
2 SNPa460229 26920754 32.538 34.314
2 SNPa460244 26939627 32.538 34.314
2 SNPa460254 26956165 32.553 34.314
2 SNPa460256 26957378 32.569 34.314
2 SNPa460257 26958344 32.616 34.314
2 SNPa460277 26993811 32.616 34.329
2 SNPa460283 27001252 32.632 34.329
2 SNPa460286 27003901 32.648 34.361
2 SNPa460290 27007603 32.648 34.361
2 SNPa460304 27025355 32.679 34.376
2 SNPa460310 27038341 32.695 34.392
2 SNPa460314 27041436 32.695 34.392
2 SNPa460327 27059854 32.695 34.392
2 SNPa460328 27064835 32.695 34.423
2 SNPa460346 27084557 32.71 34.486
2 SNPa460349 27094312 32.71 34.517
2 SNPa460365 27107967 32.71 34.58
2 SNPa460370 27113288 32.726 34.612
2 SNPa460377 27125087 32.726 34.627
2 SNPa460395 27152830 32.726 34.722
2 SNPa460401 27162768 32.773 34.769
2 SNPa460404 27165634 32.773 34.784
2 SNPa460421 27181882 32.789 34.816
2 SNPa460428 27189159 32.789 34.831
2 SNPa460429 27190463 32.789 34.863
2 SNPa460437 27202355 32.789 34.894
2 SNPa460443 27212099 32.82 34.925
2 SNPa460449 27223102 32.82 34.941
2 SNPa460461 27244795 32.82 35.067
2 SNPa460470 27254085 32.82 35.082
2 SNPa460494 27285689 32.82 35.098
2 SNPa460504 27304859 32.82 35.098
2 SNPa460514 27322783 32.836 35.145
2 SNPa460516 27328975 32.836 35.145
2 SNPa460523 27338908 32.852 35.161
2 SNPi10032 27345034 32.852 35.176
2 SNPa460539 27360558 32.883 35.223
2 SNPa460545 27373572 32.883 35.255
2 SNPa460546 27374445 32.899 35.302
2 SNPa460548 27381922 32.899 35.317
2 SNPa460556 27391542 32.899 35.317
2 SNPa460564 27411874 32.914 35.364
2 SNPa460566 27419988 32.93 35.411
2 SNPa460574 27438831 32.993 35.506
2 SNPa460602 27474213 32.993 35.506
2 SNPa460615 27487058 32.993 35.506
2 SNPa460618 27489511 32.993 35.537
2 SNPa460630 27499016 32.993 35.568
2 SNPa460655 27533573 33.04 35.647
2 SNPa460657 27537536 33.04 35.694
2 SNPa460660 27542362 33.04 35.725
2 SNPa460681 27571543 33.055 35.756
2 SNPa460686 27578679 33.087 35.772
2 SNPa460694 27588833 33.118 35.803
2 SNPa460700 27603140 33.134 35.835
2 SNPa460713 27640986 33.181 35.866
2 SNPa460717 27644766 33.196 35.913
2 SNPa460723 27651264 33.212 35.913
2 SNPi27996 27662109 33.212 35.913
2 SNPa460750 27682555 33.275 35.929
2 SNPa460793 27746812 33.291 35.945
2 SNPa460796 27752160 33.322 35.945
2 SNPa460806 27763100 33.338 35.945
2 SNPa460823 27781973 33.338 35.976
2 SNPa460827 27786932 33.369 35.992
2 SNPa460877 27859702 33.385 35.992
2 SNPa460886 27870391 33.416 36.039
2 SNPa460887 27871078 33.416 36.054
2 SNPa460897 27888594 33.416 36.054
2 SNPa460923 27934446 33.432 36.054
2 SNPi26829 27960976 33.447 36.086
2 SNPa460945 27964175 33.494 36.117
2 SNPa460949 27973523 33.494 36.133
2 SNPa460953 27983259 33.51 36.164
2 SNPa460968 28008218 33.541 36.18
2 SNPa460970 28011590 33.557 36.18
2 SNPa460982 28026423 33.604 36.195
2 SNPa460991 28045799 33.604 36.211
2 SNPa461030 28115112 33.62 36.242
2 SNPa461038 28129754 33.636 36.242
2 SNPa461061 28158740 33.651 36.242
2 SNPa461073 28173778 33.651 36.258
2 SNPa461095 28204893 33.667 36.274
2 SNPa461130 28262798 33.667 36.289
2 SNPa461174 28328997 33.683 36.289
2 SNPa461192 28353703 33.698 36.289
2 SNPa461196 28358159 33.698 36.289
2 SNPa461218 28393326 33.698 36.289
2 SNPa461226 28407267 33.698 36.305
2 SNPa461234 28429693 33.698 36.305
2 SNPa461265 28476351 33.698 36.305
2 SNPa461278 28494427 33.761 36.336
2 SNPa461310 28540295 33.792 36.336
2 SNPa461317 28549927 33.824 36.336
2 SNPa109158 28649228 33.824 36.336
2 SNPi11050 28655411 33.824 36.352
2 SNPa109172 28668516 33.839 36.383
2 SNPa109198 28714783 33.839 36.383
2 SNPa109214 28736011 33.855 36.383
2 SNPa109221 28742977 33.918 36.399
2 SNPa109266 28805171 33.933 36.399
2 SNPa109282 28828915 33.965 36.415
2 SNPa109298 28852333 33.965 36.446
2 SNPa109302 28858076 33.965 36.462
2 SNPa109348 28925763 33.98 36.462
2 SNPa109356 28935489 33.98 36.462
2 SNPa109363 28948784 33.98 36.462
2 SNPa109364 28952346 33.996 36.477
2 SNPa109367 28964523 34.012 36.493
2 SNPa109377 28978373 34.075 36.509
2 SNPa109415 29031840 34.075 36.509
2 SNPa109422 29044479 34.09 36.525
2 SNPa109426 29056399 34.09 36.525
2 SNPa109435 29081323 34.106 36.556
2 SNPa109448 29104106 34.106 36.556
2 SNPa109456 29115426 34.106 36.556
2 SNPa109464 29128363 34.169 36.572
2 SNPa109477 29157220 34.184 36.587
2 SNPa109541 29253966 34.184 36.587
2 SNPa109580 29317836 34.184 36.587
2 SNPa109584 29335390 34.2 36.587
2 SNPa109590 29342377 34.2 36.603
2 SNPa109608 29368008 34.216 36.619
2 SNPa109658 29449744 34.247 36.619
2 SNPa109666 29456316 34.278 36.634
2 SNPa109667 29458021 34.278 36.634
2 SNPa109679 29473732 34.31 36.65
2 SNPa109718 29536003 34.388 36.666
2 SNPa109732 29563446 34.404 36.666
2 SNPa109735 29577250 34.404 36.666
2 SNPa109743 29588554 34.404 36.681
2 SNPa109745 29590071 34.42 36.681
2 SNPa109746 29591794 34.435 36.681
2 SNPa109768 29624652 34.451 36.681
2 SNPa109808 29667419 34.451 36.681
2 SNPa109837 29713174 34.451 36.681
2 SNPa109883 29794557 34.482 36.713
2 SNPa109917 29843402 34.482 36.713
2 SNPa109931 29863418 34.545 36.713
2 SNPa109932 29864775 34.545 36.713
2 SNPa109944 29881323 34.545 36.713
2 SNPa109952 29898395 34.545 36.728
2 SNPa109956 29901295 34.561 36.728
2 SNPa109968 29920391 34.592 36.728
2 SNPa110021 29995568 34.592 36.728
2 SNPa110035 30015334 34.592 36.76
2 SNPa110040 30022427 34.592 36.791
2 SNPa110058 30047339 34.623 36.838
2 SNPa110067 30054694 34.639 36.838
2 SNPa110076 30064686 34.655 36.854
2 SNPa110082 30068979 34.67 36.916
2 SNPa110102 30100699 34.686 36.916
2 SNPa110105 30105146 34.717 36.963
2 SNPa110108 30111971 34.717 36.963
2 SNPa110113 30121015 34.733 37.026
2 SNPa110128 30144657 34.733 37.026
2 SNPa110144 30170483 34.78 37.105
2 SNPa110188 30235968 34.78 37.105
2 SNPa110189 30237010 34.78 37.152
2 SNPa110192 30239847 34.78 37.167
2 SNPa110202 30252822 34.78 37.293
2 SNPa110203 30256241 34.78 37.293
2 SNPa110205 30257420 34.812 37.356
2 SNPa110215 30274178 34.827 37.356
2 SNPa110230 30293181 34.827 37.403
2 SNPa110232 30300522 34.827 37.403
2 SNPa110236 30315582 34.843 37.418
2 SNPa110251 30327527 34.859 37.418
2 SNPa110255 30329757 34.874 37.418
2 SNPa110258 30334687 34.874 37.434
2 SNPa110310 30424550 34.906 37.512
2 SNPa110320 30432701 34.906 37.512
2 SNPa110322 30435168 34.906 37.512
2 SNPa110326 30439386 34.921 37.512
2 SNPa110346 30475796 34.937 37.528
2 SNPa110348 30482060 34.968 37.544
2 SNPa110350 30486476 34.984 37.591
2 SNPa110352 30490721 35.015 37.591
2 SNPa110353 30491593 35.047 37.622
2 SNPa110377 30525707 35.062 37.622
2 SNPa110382 30536329 35.062 37.622
2 SNPa110395 30552717 35.078 37.638
2 SNPa110402 30568018 35.125 37.685
2 SNPa110408 30570745 35.172 37.685
2 SNPa110411 30571705 35.172 37.685
2 SNPa110415 30574232 35.172 37.685
2 SNPa110418 30575639 35.172 37.685
2 SNPa110419 30576257 35.172 37.685
2 SNPa110421 30577632 35.172 37.685
2 SNPa110426 30578581 35.203 37.685
2 SNPa110428 30578707 35.203 37.685
2 SNPa110429 30578758 35.203 37.685
2 SNPa110432 30579941 35.203 37.685
2 SNPa110435 30580849 35.203 37.685
2 SNPa110436 30580889 35.203 37.7
2 SNPa110437 30581342 35.203 37.7
2 SNPa110448 30586156 35.219 37.7
2 SNPa110449 30586288 35.235 37.716
2 SNPa110450 30587376 35.235 37.716
2 SNPa110451 30587582 35.235 37.716
2 SNPa110455 30589081 35.235 37.716
2 SNPa110458 30590179 35.266 37.748
2 SNPa110464 30590757 35.266 37.826
2 SNPa110471 30596861 35.282 37.842
2 SNPa110473 30597583 35.282 37.857
2 SNPa110474 30598228 35.282 37.857
2 SNPa110485 30601746 35.282 37.873
2 SNPa110487 30602191 35.298 37.873
2 SNPa110492 30605304 35.298 37.873
2 SNPa110494 30605569 35.313 37.873
2 SNPa110497 30608696 35.329 37.873
2 SNPa110506 30611177 35.329 37.873
2 SNPa110507 30611321 35.329 37.873
2 SNPa110510 30612404 35.36 37.873
2 SNPa110518 30617162 35.376 37.873
2 SNPa110532 30622338 35.392 37.873
2 SNPa110533 30622765 35.392 37.889
2 SNPa110537 30624667 35.392 37.889
2 SNPa110538 30626019 35.392 37.904
2 SNPa110541 30626291 35.392 37.904
2 SNPa110546 30628833 35.423 37.92
2 SNPa110547 30628942 35.423 37.936
2 SNPa110548 30629513 35.454 37.936
2 SNPa110550 30633885 35.47 38.014
2 SNPa110551 30635467 35.486 38.014
2 SNPa110553 30636088 35.486 38.03
2 SNPa110556 30637009 35.533 38.03
2 SNPa110558 30637987 35.548 38.045
2 SNPa110560 30638620 35.548 38.061
2 SNPa110564 30642903 35.548 38.061
2 SNPa110565 30643053 35.548 38.061
2 SNPa110573 30644932 35.548 38.077
2 SNPa110592 30651004 35.564 38.077
2 SNPa110599 30655644 35.564 38.077
2 SNPa110602 30656838 35.564 38.077
2 SNPa110603 30657035 35.564 38.077
2 SNPa110604 30657125 35.564 38.077
2 SNPa110605 30657387 35.564 38.077
2 SNPa110611 30660980 35.564 38.077
2 SNPa110619 30663154 35.564 38.077
2 SNPa110622 30664198 35.564 38.077
2 SNPa110623 30664424 35.564 38.077
2 SNPa110626 30665097 35.564 38.077
2 SNPa110629 30665706 35.564 38.077
2 SNPa110630 30666598 35.564 38.077
2 SNPa110634 30669049 35.564 38.077
2 SNPa110635 30669995 35.564 38.077
2 SNPa110644 30672866 35.564 38.077
2 SNPa110646 30673120 35.564 38.077
2 SNPa110647 30674409 35.564 38.092
2 SNPa110649 30675191 35.58 38.092
2 SNPa110650 30676949 35.58 38.124
2 SNPa110664 30691935 35.595 38.171
2 SNPa110667 30695567 35.595 38.171
2 SNPa110668 30697153 35.658 38.171
2 SNPa110677 30710752 35.658 38.171
2 SNPa110683 30714563 35.674 38.187
2 SNPa110702 30737499 35.69 38.202
2 SNPa110711 30747793 35.721 38.218
2 SNPa110716 30754985 35.768 38.249
2 SNPa110727 30771542 35.784 38.249
2 SNPa110766 30829470 35.799 38.281
2 SNPa110776 30846924 35.878 38.296
2 SNPa110786 30860131 35.909 38.312
2 SNPa110798 30875488 35.909 38.312
2 SNPa110809 30902168 35.925 38.312
2 SNPa110823 30919689 35.94 38.343
2 SNPa110828 30925096 35.972 38.39
2 SNPa110851 30953050 35.972 38.39
2 SNPa110854 30959570 35.987 38.406
2 SNPa110872 30981570 36.003 38.437
2 SNPa110935 31057164 36.003 38.484
2 SNPa110940 31076622 36.05 38.516
2 SNPa110942 31083842 36.097 38.547
2 SNPa110944 31085832 36.129 38.547
2 SNPa110969 31120771 36.144 38.547
2 SNPa110989 31162074 36.16 38.563
2 SNPa110998 31180620 36.16 38.563
2 SNPa111002 31187520 36.16 38.61
2 SNPa111008 31194721 36.223 38.625
2 SNPa111019 31210230 36.223 38.641
2 SNPa111037 31238168 36.254 38.704
2 SNPa111042 31246104 36.27 38.72
2 SNPa111050 31257459 36.285 38.735
2 SNPa111079 31294458 36.285 38.735
2 SNPa111082 31300734 36.285 38.735
2 SNPa111099 31325316 36.301 38.751
2 SNPa111129 31365863 36.332 38.751
2 SNPa111132 31370374 36.348 38.767
2 SNPa111138 31377109 36.364 38.767
2 SNPa111147 31384651 36.364 38.767
2 SNPa111172 31414442 36.395 38.782
2 SNPa111175 31418169 36.411 38.798
2 SNPa111185 31425223 36.426 38.798
2 SNPa111192 31434547 36.426 38.798
2 SNPa111225 31485902 36.426 38.798
2 SNPa111235 31495579 36.426 38.861
2 SNPa111240 31507581 36.442 38.876
2 SNPa111241 31509018 36.489 38.892
2 SNPa111242 31510498 36.521 38.923
2 SNPi2076 31541185 36.552 38.955
2 SNPa111275 31572764 36.552 38.97
2 SNPa111277 31575021 36.552 38.986
2 SNPa111279 31577105 36.615 38.986
2 SNPa111293 31595107 36.615 39.033
2 SNPa111314 31626410 36.646 39.064
2 SNPa111323 31636646 36.646 39.127
2 SNPa111334 31654651 36.646 39.127
2 SNPa111339 31659485 36.662 39.158
2 SNPa111346 31668808 36.662 39.158
2 SNPa111353 31680125 36.662 39.158
2 SNPa111373 31709197 36.677 39.19
2 SNPa111389 31733560 36.709 39.221
2 SNPa111394 31741605 36.709 39.221
2 SNPa111396 31743171 36.709 39.221
2 SNPi24508 31746552 36.724 39.284
2 SNPa111403 31753108 36.724 39.284
2 SNPa111406 31759164 36.74 39.409
2 SNPa111407 31761835 36.756 39.472
2 SNPa111422 31789430 36.756 39.488
2 SNPa111428 31810999 36.803 39.535
2 SNPa111431 31813187 36.803 39.551
2 SNPa111432 31814094 36.85 39.582
2 SNPa111439 31819069 36.865 39.629
2 SNPa111448 31840039 36.865 39.645
2 SNPa111457 31851482 36.881 39.645
2 SNPa111461 31853699 36.881 39.66
2 SNPa111467 31869041 36.897 39.692
2 SNPa111469 31872056 36.96 39.723
2 SNPa111470 31877408 36.96 39.723
2 SNPa111472 31880621 36.975 39.754
2 SNPa111477 31888264 37.007 39.77
2 SNPa111484 31897805 37.007 39.801
2 SNPa111492 31912080 37.054 39.833
2 SNPa111505 31929270 37.054 39.833
2 SNPa111516 31946102 37.054 39.864
2 SNPa111517 31947226 37.085 39.88
2 SNPa111525 31962412 37.101 39.895
2 SNPa111546 31998418 37.101 39.895
2 SNPa111551 32005015 37.101 39.895
2 SNPa111563 32019970 37.116 39.911
2 SNPa111566 32024945 37.116 39.927
2 SNPa111585 32051877 37.116 39.942
2 SNPa111587 32054128 37.116 39.974
2 SNPa111590 32061995 37.116 39.989
2 SNPa111591 32063232 37.148 40.005
2 SNPa111614 32100417 37.148 40.052
2 SNPa111621 32115785 37.148 40.068
2 SNPa111628 32126345 37.148 40.099
2 SNPa111629 32130757 37.163 40.131
2 SNPa111654 32170327 37.226 40.146
2 SNPa111720 32243871 37.305 40.162
2 SNPa111724 32254795 37.305 40.162
2 SNPa111754 32303085 37.367 40.178
2 SNPa111800 32360885 37.367 40.178
2 SNPa111804 32367826 37.383 40.193
2 SNPa111826 32396217 37.399 40.209
2 SNPi13462 32407104 37.399 40.225
2 SNPa111840 32416845 37.399 40.225
2 SNPa111844 32422397 37.399 40.225
2 SNPa111845 32426222 37.399 40.225
2 SNPa111864 32454251 37.446 40.256
2 SNPa111886 32496041 37.446 40.272
2 SNPa111906 32528199 37.477 40.272
2 SNPa111914 32537989 37.493 40.272
2 SNPa111971 32596734 37.524 40.287
2 SNPa111988 32616041 37.524 40.287
2 SNPa111991 32622496 37.571 40.287
2 SNPa112004 32642145 37.587 40.319
2 SNPa112021 32665215 37.602 40.334
2 SNPa112032 32684585 37.602 40.334
2 SNPa112041 32695841 37.618 40.334
2 SNPa112047 32709253 37.681 40.334
2 SNPa112054 32719003 37.696 40.334
2 SNPa112063 32731447 37.728 40.334
2 SNPa112070 32737985 37.728 40.397
2 SNPa112081 32752753 37.728 40.397
2 SNPa112090 32766146 37.728 40.397
2 SNPa112094 32775068 37.728 40.444
2 SNPa112098 32779881 37.744 40.523
2 SNPa112107 32792606 37.775 40.538
2 SNPa112109 32793448 37.791 40.554
2 SNPa112125 32813781 37.791 40.601
2 SNPa112132 32831266 37.791 40.617
2 SNPa112133 32834022 37.791 40.632
2 SNPa112144 32847909 37.791 40.664
2 SNPa112149 32854285 37.791 40.742
2 SNPa112154 32862497 37.791 40.773
2 SNPa112157 32870895 37.853 40.883
2 SNPa112166 32885701 37.853 40.993
2 SNPa112171 32892261 37.853 41.04
2 SNPa112175 32894771 37.853 41.118
2 SNPa112180 32903709 37.885 41.134
2 SNPa112186 32910886 37.885 41.166
2 SNPa112198 32923810 37.932 41.322
2 SNPa112202 32931240 37.947 41.495
2 SNPa112212 32942375 37.947 41.527
2 SNPa112225 32963875 37.963 41.636
2 SNPa112226 32964860 37.963 41.636
2 SNPa112230 32969633 37.963 41.715
2 SNPa112236 32976833 38.026 41.809
2 SNPa112237 32977662 38.026 41.887
2 SNPa112240 32985291 38.026 41.966
2 SNPa112245 32994183 38.026 42.138
2 SNPa112246 32997767 38.041 42.185
2 SNPa112254 33009735 38.041 42.264
2 SNPa112256 33011795 38.041 42.264
2 SNPa112258 33014498 38.041 42.264
2 SNPa112266 33023964 38.057 42.311
2 SNPa112267 33024649 38.057 42.327
2 SNPa112272 33029484 38.057 42.436
2 SNPa112273 33032417 38.073 42.53
2 SNPa112274 33034183 38.088 42.53
2 SNPa112278 33041789 38.088 42.593
2 SNPa112282 33044033 38.088 42.625
2 SNPa112284 33044885 38.088 42.64
2 SNPa112296 33069977 38.088 42.813
2 SNPa112300 33073785 38.104 42.938
2 SNPa112303 33081837 38.104 43.033
2 SNPa112310 33091554 38.151 43.174
2 SNPa112311 33094578 38.182 43.237
2 SNPa112319 33103741 38.182 43.237
2 SNPa112327 33111701 38.198 43.331
2 SNPa112328 33112452 38.198 43.362
2 SNPa112335 33118936 38.198 43.456
2 SNPa112349 33143941 38.261 43.55
2 SNPa112351 33149319 38.261 43.566
2 SNPa112354 33157780 38.261 43.613
2 SNPa112363 33171739 38.277 43.786
2 SNPa112365 33175182 38.292 43.801
2 SNPa112366 33176673 38.324 43.833
2 SNPa112373 33185529 38.355 43.864
2 SNPa112379 33200014 38.355 43.927
2 SNPa112385 33208049 38.402 43.942
2 SNPa112400 33239290 38.449 43.974
2 SNPa112405 33244044 38.449 43.974
2 SNPa112407 33250636 38.449 43.989
2 SNPa112411 33254947 38.48 44.005
2 SNPa112414 33260996 38.496 44.052
2 SNPa112424 33281897 38.527 44.084
2 SNPa112432 33288951 38.559 44.115
2 SNPa112437 33300480 38.559 44.115
2 SNPa112441 33308222 38.559 44.178
2 SNPa112447 33316577 38.606 44.209
2 SNPa112448 33322231 38.621 44.256
2 SNPa112453 33330580 38.668 44.287
2 SNPa112461 33348841 38.668 44.303
2 SNPa112474 33370453 38.668 44.334
2 SNPa112476 33372326 38.668 44.397
2 SNPa112477 33373767 38.668 44.444
2 SNPa112478 33379582 38.668 44.444
2 SNPa112491 33399788 38.668 44.491
2 SNPa112494 33403062 38.668 44.554
2 SNPa112511 33435699 38.747 44.617
2 SNPa112517 33448291 38.763 44.648
2 SNPa112522 33452672 38.778 44.695
2 SNPa112524 33455537 38.778 44.742
2 SNPa112526 33460824 38.778 44.836
2 SNPa112528 33466233 38.794 44.883
2 SNPa112533 33475651 38.825 44.946
2 SNPa112536 33479067 38.825 45.024
2 SNPa112539 33483944 38.857 45.04
2 SNPa112542 33494473 38.872 45.166
2 SNPa112556 33510912 38.919 45.244
2 SNPa112562 33525919 38.966 45.307
2 SNPa112566 33530932 38.998 45.307
2 SNPa112569 33537595 38.998 45.307
2 SNPa112585 33563453 39.029 45.401
2 SNPa112592 33570585 39.029 45.401
2 SNPa112599 33579867 39.076 45.401
2 SNPa112659 33659630 39.107 45.401
2 SNPa112663 33666682 39.107 45.416
2 SNPa112664 33668890 39.123 45.416
2 SNPa112674 33686451 39.155 45.432
2 SNPa112699 33714497 39.202 45.432
2 SNPa112709 33735426 39.233 45.448
2 SNPa112735 33762578 39.264 45.479
2 SNPa112738 33765087 39.28 45.479
2 SNPa112771 33806371 39.311 45.511
2 SNPi42066 33812597 39.311 45.511
2 SNPa112785 33834706 39.311 45.526
2 SNPa112819 33877501 39.327 45.542
2 SNPa112821 33882267 39.327 45.573
2 SNPa112824 33890742 39.358 45.62
2 SNPa112826 33895047 39.358 45.62
2 SNPi26983 33902506 39.39 45.667
2 SNPa112832 33909372 39.421 45.761
2 SNPa112840 33926803 39.421 45.793
2 SNPa112850 33935983 39.437 45.824
2 SNPa112856 33954317 39.484 45.855
2 SNPa112863 33967727 39.499 45.934
2 SNPa112867 33972461 39.546 45.981
2 SNPa112885 34017256 39.546 45.997
2 SNPa112889 34026080 39.578 46.012
2 SNPa112892 34028462 39.593 46.059
2 SNPa112893 34029505 39.609 46.059
2 SNPa112901 34040198 39.609 46.091
2 SNPa112909 34050160 39.656 46.091
2 SNPa112936 34088400 39.672 46.106
2 SNPa112966 34130235 39.703 46.106
2 SNPa112971 34136260 39.719 46.106
2 SNPa112996 34160011 39.735 46.106
2 SNPa113002 34165337 39.766 46.106
2 SNPa113018 34177142 39.797 46.106
2 SNPa113022 34180104 39.813 46.122
2 SNPa113023 34182283 39.813 46.138
2 SNPa113029 34199131 39.844 46.153
2 SNPa113031 34202282 39.86 46.185
2 SNPa113032 34207624 39.876 46.185
2 SNPa113034 34209411 39.876 46.185
2 SNPa113037 34211759 39.907 46.185
2 SNPa113062 34253458 39.923 46.2
2 SNPa113072 34271710 39.923 46.2
2 SNPa113099 34306273 39.923 46.216
2 SNPa113103 34312623 39.938 46.232
2 SNPi17953 34319071 39.938 46.232
2 SNPa113159 34381916 39.954 46.263
2 SNPa113167 34391303 39.97 46.279
2 SNPa113176 34399391 40.001 46.326
2 SNPa113190 34412367 40.001 46.341
2 SNPa113202 34431198 40.001 46.341
2 SNPa113206 34435027 40.001 46.389
2 SNPa113214 34448429 40.001 46.42
2 SNPa113215 34450156 40.017 46.483
2 SNPa113221 34460716 40.032 46.483
2 SNPa113238 34488354 40.032 46.483
2 SNPa113252 34513690 40.032 46.483
2 SNPa113258 34524525 40.032 46.483
2 SNPa113278 34556665 40.032 46.498
2 SNPa113284 34564885 40.032 46.498
2 SNPa113285 34566810 40.079 46.514
2 SNPa113328 34629092 40.126 46.545
2 SNPa113344 34653830 40.126 46.545
2 SNPa113355 34671071 40.142 46.545
2 SNPa113359 34677828 40.173 46.561
2 SNPa113373 34696905 40.173 46.561
2 SNPa113426 34773603 40.173 46.561
2 SNPa113451 34814846 40.173 46.592
2 SNPa113470 34838391 40.173 46.592
2 SNPi35004 34842728 40.189 46.624
2 SNPa113480 34854230 40.205 46.639
2 SNPa113493 34874286 40.205 46.639
2 SNPi15437 34935227 40.236 46.686
2 SNPa113539 34951916 40.252 46.686
2 SNPa113552 34961656 40.252 46.686
2 SNPa113586 35008862 40.283 46.686
2 SNPa113594 35027550 40.283 46.686
2 SNPa113601 35048355 40.299 46.686
2 SNPa113604 35050508 40.33 46.702
2 SNPa113609 35059532 40.346 46.718
2 SNPa113660 35143882 40.393 46.749
2 SNPa113669 35160384 40.393 46.765
2 SNPa113674 35169631 40.393 46.765
2 SNPa113685 35187595 40.409 46.796
2 SNPa113688 35198096 40.471 46.827
2 SNPa113704 35222269 40.471 46.827
2 SNPa113711 35233332 40.471 46.843
2 SNPa113723 35253764 40.518 46.906
2 SNPa113725 35261945 40.518 46.922
2 SNPa113726 35263179 40.534 46.953
2 SNPa113730 35279926 40.565 46.953
2 SNPa113732 35283306 40.597 46.984
2 SNPa113736 35298286 40.628 47.016
2 SNPa113751 35322215 40.628 47.031
2 SNPa113761 35332399 40.628 47.031
2 SNPa113767 35341974 40.628 47.031
2 SNPa113770 35347962 40.644 47.031
2 SNPa113771 35350207 40.644 47.031
2 SNPa113780 35364718 40.644 47.031
2 SNPa113792 35393148 40.644 47.094
2 SNPa113795 35396937 40.691 47.172
2 SNPa113825 35445747 40.691 47.188
2 SNPa113831 35452335 40.691 47.235
2 SNPa113835 35455556 40.706 47.235
2 SNPa113837 35460044 40.722 47.251
2 SNPa113840 35464977 40.754 47.329
2 SNPa113849 35487647 40.754 47.361
2 SNPa113882 35540969 40.785 47.361
2 SNPa113887 35545226 40.816 47.361
2 SNPa113898 35562904 40.848 47.361
2 SNPa113909 35575436 40.91 47.392
2 SNPa113964 35654292 40.973 47.455
2 SNPa114004 35703024 41.004 47.455
2 SNPa114007 35708525 41.004 47.47
2 SNPa114056 35772030 41.004 47.47
2 SNPa114059 35778622 41.02 47.502
2 SNPa114110 35833498 41.02 47.502
2 SNPa114116 35841816 41.02 47.502
2 SNPa114132 35860253 41.02 47.517
2 SNPa114138 35872919 41.036 47.533
2 SNPa114164 35907983 41.051 47.549
2 SNPa114178 35925215 41.051 47.549
2 SNPa114198 35951650 41.083 47.58
2 SNPa114201 35958371 41.098 47.611
2 SNPa114221 35990622 41.098 47.611
2 SNPa114229 36002249 41.098 47.611
2 SNPa114259 36041332 41.098 47.611
2 SNPa114267 36049837 41.114 47.627
2 SNPa114268 36050584 41.114 47.627
2 SNPa114312 36113243 41.13 47.627
2 SNPa114318 36123398 41.13 47.643
2 SNPa114326 36131056 41.13 47.643
2 SNPa114330 36136026 41.13 47.674
2 SNPa114333 36144335 41.145 47.674
2 SNPa114344 36159026 41.161 47.674
2 SNPa114347 36166055 41.208 47.705
2 SNPa114369 36197956 41.208 47.721
2 SNPa114373 36204842 41.208 47.721
2 SNPa114384 36222000 41.24 47.768
2 SNPa114390 36230893 41.255 47.784
2 SNPa114396 36241090 41.255 47.815
2 SNPa114407 36254156 41.255 47.815
2 SNPa114410 36258839 41.255 47.815
2 SNPa114423 36272857 41.255 47.815
2 SNPa114446 36302649 41.271 47.847
2 SNPa114448 36303894 41.271 47.878
2 SNPa114455 36313518 41.271 47.909
2 SNPa114456 36316775 41.287 47.909
2 SNPa114497 36370022 41.287 47.909
2 SNPa114529 36416594 41.302 47.925
2 SNPa114533 36422413 41.349 47.925
2 SNPa114540 36431479 41.349 47.925
2 SNPa114546 36437758 41.365 47.925
2 SNPa114562 36463779 41.365 47.941
2 SNPa114576 36492506 41.365 47.941
2 SNPa114580 36497123 41.396 47.972
2 SNPa114589 36504657 41.428 47.972
2 SNPa114618 36541256 41.459 47.972
2 SNPa114646 36587612 41.459 47.972
2 SNPa114654 36594764 41.459 47.972
2 SNPa114686 36632876 41.475 47.972
2 SNPa114693 36641426 41.475 48.003
2 SNPa114700 36650433 41.506 48.05
2 SNPa114714 36673040 41.506 48.05
2 SNPa114740 36712723 41.537 48.05
2 SNPa114746 36720580 41.584 48.066
2 SNPa114759 36742109 41.616 48.097
2 SNPa114791 36785936 41.616 48.097
2 SNPa114831 36840476 41.663 48.129
2 SNPa114860 36869025 41.678 48.129
2 SNPa114874 36886345 41.678 48.144
2 SNPa114888 36904446 41.71 48.144
2 SNPa114889 36905598 41.741 48.144
2 SNPa114892 36906650 41.741 48.144
2 SNPa114900 36911906 41.741 48.144
2 SNPa114901 36913950 41.741 48.144
2 SNPa114905 36915756 41.741 48.144
2 SNPa114908 36919051 41.741 48.16
2 SNPa114916 36921504 41.741 48.16
2 SNPa114917 36921786 41.757 48.16
2 SNPa114929 36930143 41.788 48.176
2 SNPa114932 36931626 41.788 48.176
2 SNPa114934 36931912 41.788 48.191
2 SNPa114938 36933172 41.788 48.191
2 SNPa114939 36933223 41.835 48.238
2 SNPa114940 36936278 41.867 48.238
2 SNPa114941 36936364 41.914 48.238
2 SNPa114942 36936794 41.914 48.238
2 SNPa114948 36941943 41.914 48.238
2 SNPa114953 36944368 41.961 48.238
2 SNPa114954 36944495 41.961 48.238
2 SNPa114955 36944745 41.961 48.238
2 SNPa114956 36946307 42.008 48.286
2 SNPa114958 36947568 42.008 48.286
2 SNPa114960 36948328 42.008 48.286
2 SNPa114962 36948730 42.008 48.286
2 SNPa114964 36948865 42.008 48.317
2 SNPa114970 36954035 42.008 48.317
2 SNPa114974 36955349 42.008 48.317
2 SNPa114976 36957118 42.008 48.317
2 SNPa114977 36958217 42.039 48.333
2 SNPa114978 36958427 42.07 48.333
2 SNPa114980 36959411 42.07 48.333
2 SNPa114985 36964985 42.07 48.333
2 SNPa114995 36967544 42.07 48.348
2 SNPa115000 36969111 42.07 48.364
2 SNPa115002 36969724 42.07 48.364
2 SNPa115007 36971928 42.102 48.364
2 SNPa115008 36972172 42.102 48.364
2 SNPa115013 36975732 42.133 48.38
2 SNPa115015 36978025 42.133 48.38
2 SNPa115020 36979991 42.133 48.395
2 SNPa115022 36981966 42.133 48.411
2 SNPa115023 36983435 42.133 48.458
2 SNPa115024 36984163 42.133 48.458
2 SNPa115025 36986053 42.133 48.458
2 SNPa115033 36989002 42.133 48.458
2 SNPa115034 36989275 42.133 48.458
2 SNPa115036 36989781 42.133 48.474
2 SNPa115039 36990841 42.149 48.474
2 SNPa115041 36991237 42.149 48.536
2 SNPa115043 36993359 42.149 48.568
2 SNPa115046 36993831 42.149 48.599
2 SNPa115054 36997489 42.149 48.599
2 SNPa115056 36998032 42.149 48.615
2 SNPa115059 36998802 42.149 48.63
2 SNPa115060 36999560 42.18 48.646
2 SNPa115062 37000285 42.18 48.677
2 SNPa115066 37003181 42.18 48.693
2 SNPa115067 37003447 42.18 48.693
2 SNPa115068 37003748 42.18 48.709
2 SNPa115069 37003936 42.196 48.724
2 SNPa115072 37005591 42.227 48.74
2 SNPa115077 37008386 42.243 48.756
2 SNPa115078 37009052 42.274 48.787
2 SNPa115081 37011110 42.274 48.787
2 SNPa115099 37026804 42.274 48.787
2 SNPi8940 37031639 42.274 48.818
2 SNPa115107 37039402 42.306 48.818
2 SNPa115115 37049804 42.306 48.834
2 SNPa115117 37053075 42.321 48.85
2 SNPa115134 37082537 42.353 48.881
2 SNPa115148 37113202 42.368 48.913
2 SNPa115152 37120556 42.384 48.913
2 SNPa115156 37124812 42.415 48.913
2 SNPa115159 37131219 42.415 48.944
2 SNPa115165 37139684 42.431 49.007
2 SNPa115174 37151232 42.447 49.038
2 SNPa115177 37154242 42.462 49.038
2 SNPa115182 37165291 42.478 49.038
2 SNPa115184 37166679 42.478 49.054
2 SNPa115198 37180875 42.525 49.069
2 SNPa115211 37196870 42.525 49.101
2 SNPa115242 37242810 42.556 49.116
2 SNPa115254 37259939 42.572 49.116
2 SNPa115266 37275325 42.588 49.163
2 SNPa115283 37296248 42.603 49.195
2 SNPa115304 37333280 42.619 49.257
2 SNPa115308 37338847 42.635 49.273
2 SNPa115312 37341146 42.666 49.273
2 SNPa115336 37368659 42.682 49.289
2 SNPa115343 37376249 42.713 49.304
2 SNPa115372 37419571 42.713 49.304
2 SNPa115385 37435141 42.713 49.304
2 SNPa115387 37438474 42.729 49.336
2 SNPa115414 37485279 42.729 49.352
2 SNPa115427 37502053 42.729 49.414
2 SNPa115467 37566944 42.744 49.446
2 SNPa115470 37577133 42.744 49.446
2 SNPa115483 37595321 42.744 49.461
2 SNPa115502 37625297 42.744 49.461
2 SNPa115529 37664736 42.744 49.461
2 SNPa115536 37680023 42.744 49.461
2 SNPa115541 37688449 42.76 49.461
2 SNPa115542 37691307 42.776 49.461
2 SNPa115550 37699658 42.791 49.508
2 SNPa115571 37730040 42.807 49.508
2 SNPa115577 37737815 42.839 49.524
2 SNPa115590 37754585 42.839 49.555
2 SNPa115596 37761099 42.839 49.555
2 SNPa115602 37772080 42.839 49.634
2 SNPa115605 37776827 42.854 49.744
2 SNPa115610 37786767 42.948 49.822
2 SNPa115614 37790028 42.995 49.963
2 SNPa115634 37838187 42.995 49.995
2 SNPa115637 37844828 42.995 50.01
2 SNPa115649 37856425 42.995 50.01
2 SNPa115656 37865138 42.995 50.026
2 SNPa115657 37866516 42.995 50.073
2 SNPa115659 37873201 42.995 50.12
2 SNPa115675 37890890 42.995 50.151
2 SNPi35017 37929195 43.042 50.34
2 SNPa115704 37932655 43.058 50.387
2 SNPa115712 37951982 43.074 50.418
2 SNPa115715 37961010 43.105 50.528
2 SNPa115721 37972932 43.121 50.654
2 SNPa115746 38006721 43.121 50.685
2 SNPa115752 38019352 43.121 50.685
2 SNPa115779 38060054 43.136 50.732
2 SNPa115786 38068098 43.136 50.763
2 SNPa115787 38068786 43.136 50.763
2 SNPa115789 38069508 43.152 50.763
2 SNPa115829 38126114 43.152 50.779
2 SNPa115868 38175955 43.168 50.795
2 SNPa115890 38207036 43.168 50.81
2 SNPa115896 38220332 43.183 50.857
2 SNPi35330 38223256 43.23 50.873
2 SNPa115906 38232055 43.23 50.873
2 SNPa115912 38239620 43.23 50.889
2 SNPa115941 38284703 43.23 50.889
2 SNPa115942 38285599 43.23 50.889
2 SNPa115943 38286894 43.246 50.889
2 SNPa115954 38295451 43.246 50.92
2 SNPa115965 38304972 43.246 50.92
2 SNPa115991 38339515 43.262 50.92
2 SNPa116006 38354159 43.309 50.92
2 SNPa116031 38393834 43.309 50.967
2 SNPa116033 38394601 43.325 50.967
2 SNPa116046 38423403 43.34 50.967
2 SNPa116088 38472563 43.34 50.967
2 SNPa116097 38492688 43.34 50.967
2 SNPa116107 38506491 43.34 50.983
2 SNPa116110 38509754 43.372 50.983
2 SNPa116141 38552841 43.387 50.998
2 SNPa116144 38554395 43.387 50.998
2 SNPa116156 38569449 43.403 50.998
2 SNPa116180 38604679 43.419 51.014
2 SNPa116190 38617197 43.45 51.014
2 SNPa116206 38640592 43.466 51.03
2 SNPa116228 38669315 43.466 51.03
2 SNPa116233 38676583 43.513 51.061
2 SNPa116245 38686484 43.513 51.061
2 SNPa116269 38718527 43.528 51.077
2 SNPa116302 38760546 43.528 51.092
2 SNPa116305 38764536 43.528 51.092
2 SNPa116313 38775937 43.575 51.124
2 SNPa116352 38834856 43.591 51.139
2 SNPa116363 38853142 43.591 51.155
2 SNPa116411 38909391 43.591 51.171
2 SNPa116434 38945625 43.591 51.171
2 SNPa116444 38955640 43.591 51.186
2 SNPa116453 38966270 43.607 51.186
2 SNPa116454 38972063 43.638 51.202
2 SNPa116473 38996526 43.638 51.202
2 SNPa116506 39048979 43.669 51.202
2 SNPa116519 39063678 43.669 51.249
2 SNPa116549 39116941 43.685 51.265
2 SNPa116603 39192087 43.685 51.265
2 SNPa116657 39259445 43.685 51.265
2 SNPa116661 39264688 43.685 51.265
2 SNPa116677 39293552 43.701 51.265
2 SNPa116690 39311092 43.732 51.265
2 SNPa116699 39321406 43.732 51.281
2 SNPa116711 39334882 43.732 51.281
2 SNPa116736 39369319 43.748 51.281
2 SNPa116748 39383345 43.763 51.281
2 SNPa116772 39430838 43.795 51.281
2 SNPa116807 39476804 43.795 51.281
2 SNPa116820 39491552 43.826 51.281
2 SNPa116829 39509554 43.858 51.281
2 SNPa116844 39527312 43.873 51.359
2 SNPa116885 39601890 43.873 51.359
2 SNPa116937 39686985 43.873 51.375
2 SNPa116940 39691468 43.873 51.375
2 SNPa116946 39699799 43.905 51.375
2 SNPa116978 39731990 43.905 51.375
2 SNPa117011 39772482 43.92 51.406
2 SNPa117013 39778549 43.92 51.437
2 SNPa117066 39848358 43.936 51.437
2 SNPa117075 39859953 43.967 51.453
2 SNPa117106 39904913 43.967 51.453
2 SNPa117116 39920290 43.967 51.453
2 SNPa117121 39929989 43.967 51.453
2 SNPa117192 40019883 43.983 51.453
2 SNPa117204 40034400 43.999 51.469
2 SNPa117208 40041066 44.077 51.484
2 SNPa117228 40064168 44.108 51.516
2 SNPa117259 40116914 44.14 51.531
2 SNPa117264 40130455 44.14 51.531
2 SNPa117271 40140477 44.171 51.531
2 SNPa117287 40170666 44.202 51.547
2 SNPa117293 40179396 44.202 51.578
2 SNPa117304 40196848 44.218 51.61
2 SNPa117327 40239813 44.265 51.657
2 SNPa117331 40243635 44.265 51.657
2 SNPa117333 40245846 44.281 51.657
2 SNPa117334 40248756 44.312 51.657
2 SNPa117336 40251665 44.312 51.688
2 SNPa117337 40253924 44.312 51.688
2 SNPa117339 40255884 44.312 51.688
2 SNPa117346 40268333 44.328 51.72
2 SNPa117351 40280179 44.328 51.782
2 SNPa117356 40289162 44.328 51.829
2 SNPa117365 40305464 44.344 51.876
2 SNPa117385 40332663 44.344 51.876
2 SNPa117399 40353283 44.344 51.892
2 SNPa117402 40359313 44.344 51.892
2 SNPa117406 40365372 44.406 51.955
2 SNPa117412 40371872 44.453 51.955
2 SNPa117416 40376738 44.453 51.97
2 SNPa117417 40385862 44.453 51.97
2 SNPa117421 40388221 44.516 52.017
2 SNPa117424 40392517 44.516 52.033
2 SNPa117427 40397524 44.516 52.049
2 SNPa117437 40413048 44.516 52.049
2 SNPa117450 40433151 44.532 52.049
2 SNPa117455 40439267 44.563 52.08
2 SNPa117459 40442515 44.563 52.111
2 SNPa117481 40473434 44.61 52.159
2 SNPa117491 40483436 44.61 52.174
2 SNPa117500 40497225 44.626 52.19
2 SNPa117514 40512352 44.626 52.221
2 SNPa117517 40519205 44.626 52.221
2 SNPa117520 40527735 44.626 52.253
2 SNPa117521 40529280 44.641 52.268
2 SNPa117526 40540047 44.673 52.3
2 SNPa117533 40548266 44.673 52.331
2 SNPa117536 40552365 44.688 52.347
2 SNPa117544 40562076 44.735 52.409
2 SNPa117548 40570012 44.767 52.488
2 SNPa117558 40591846 44.767 52.535
2 SNPa117560 40599687 44.767 52.566
2 SNPa117564 40609129 44.767 52.566
2 SNPi39957 40642489 44.782 52.582
2 SNPi40996 40643634 44.782 52.613
2 SNPa117588 40659065 44.782 52.629
2 SNPa117607 40685226 44.782 52.66
2 SNPa117609 40689770 44.798 52.676
2 SNPa117616 40701905 44.798 52.707
2 SNPa117619 40705791 44.814 52.77
2 SNPa117629 40725569 44.83 52.77
2 SNPa117630 40726412 44.861 52.833
2 SNPa117666 40773894 44.861 52.848
2 SNPa117683 40793214 44.861 52.848
2 SNPa117684 40794074 44.877 52.864
2 SNPa117687 40797312 44.877 52.895
2 SNPa117709 40826711 44.892 52.911
2 SNPa117710 40828418 44.892 52.974
2 SNPa117740 40868586 44.892 52.989
2 SNPa117752 40889121 44.892 53.052
2 SNPa117768 40919843 44.939 53.131
2 SNPa117775 40932277 44.939 53.131
2 SNPa117780 40944859 44.955 53.146
2 SNPa117781 40946707 44.955 53.146
2 SNPa117782 40948065 45.002 53.162
2 SNPa117801 40979389 45.002 53.162
2 SNPa117808 40987921 45.002 53.162
2 SNPa117810 40989647 45.018 53.178
2 SNPa117822 41004301 45.065 53.24
2 SNPa117823 41007771 45.08 53.256
2 SNPa117827 41012678 45.08 53.272
2 SNPa117843 41039086 45.127 53.303
2 SNPa117871 41079157 45.143 53.334
2 SNPa117885 41098701 45.159 53.397
2 SNPa117893 41111994 45.159 53.428
2 SNPa117899 41122410 45.159 53.428
2 SNPa117910 41136950 45.159 53.428
2 SNPa117913 41143657 45.159 53.428
2 SNPa117921 41152120 45.159 53.444
2 SNPa117948 41195325 45.159 53.444
2 SNPa117957 41209126 45.159 53.444
2 SNPa117999 41274061 45.19 53.444
2 SNPa204583 41299833 45.206 53.444
2 SNPa204560 41343568 45.237 53.444
2 SNPa204550 41362751 45.268 53.46
2 SNPa204545 41378026 45.268 53.491
2 SNPa204516 41423114 45.268 53.507
2 SNPa204486 41476346 45.3 53.538
2 SNPa204476 41493547 45.3 53.538
2 SNPa204473 41500899 45.315 53.538
2 SNPa204441 41537411 45.331 53.554
2 SNPa204432 41555385 45.331 53.554
2 SNPa204429 41558835 45.363 53.57
2 SNPa204428 41560289 45.363 53.57
2 SNPa204411 41594802 45.363 53.601
2 SNPa204410 41595530 45.363 53.601
2 SNPa204402 41604093 45.41 53.617
2 SNPa204383 41642763 45.457 53.679
2 SNPa204378 41653419 45.457 53.695
2 SNPa204368 41670285 45.457 53.711
2 SNPa204364 41673232 45.472 53.711
2 SNPa204353 41688770 45.472 53.711
2 SNPa204346 41700066 45.472 53.726
2 SNPa204332 41717679 45.472 53.726
2 SNPa204320 41731351 45.472 53.773
2 SNPa204317 41737739 45.488 53.773
2 SNPa204313 41742221 45.519 53.789
2 SNPa204286 41792012 45.535 53.867
2 SNPa204263 41824727 45.535 53.883
2 SNPi7748 41835485 45.551 53.883
2 SNPa204244 41863840 45.551 53.883
2 SNPa204229 41881356 45.566 53.899
2 SNPa204212 41906929 45.582 53.899
2 SNPa204211 41911890 45.582 53.914
2 SNPa204202 41935800 45.613 53.946
2 SNPa204200 41941967 45.613 53.962
2 SNPa204195 41950711 45.645 53.977
2 SNPa204175 41978677 45.692 53.993
2 SNPa204158 41999015 45.739 54.04
2 SNPa204155 42007022 45.786 54.056
2 SNPa204152 42009775 45.801 54.103
2 SNPa204149 42015934 45.817 54.165
2 SNPa204129 42036347 45.817 54.181
2 SNPa204111 42061422 45.833 54.244
2 SNPa204108 42070986 45.833 54.259
2 SNPa204096 42097853 45.833 54.259
2 SNPa204075 42136736 45.833 54.322
2 SNPa204060 42163823 45.864 54.353
2 SNPa204049 42178017 45.896 54.369
2 SNPa204048 42181912 45.911 54.385
2 SNPa204020 42218816 45.911 54.385
2 SNPa203996 42258695 45.911 54.385
2 SNPa203980 42275093 45.911 54.401
2 SNPa203978 42276209 45.927 54.401
2 SNPa203974 42279790 45.974 54.401
2 SNPa203971 42283710 46.021 54.448
2 SNPa203952 42313224 46.021 54.463
2 SNPa203917 42366414 46.021 54.479
2 SNPa203916 42367096 46.021 54.479
2 SNPa203863 42447005 46.052 54.479
2 SNPa203858 42450677 46.052 54.479
2 SNPa203839 42477418 46.068 54.51
2 SNPa203832 42487150 46.068 54.542
2 SNPa203810 42515543 46.068 54.557
2 SNPa203794 42536724 46.099 54.557
2 SNPa203793 42537713 46.131 54.557
2 SNPa203752 42594731 46.178 54.573
2 SNPa203689 42681340 46.209 54.589
2 SNPa203629 42768588 46.209 54.589
2 SNPa203574 42860941 46.209 54.589
2 SNPa203565 42876023 46.225 54.636
2 SNPa203562 42879204 46.24 54.636
2 SNPa203554 42889256 46.272 54.636
2 SNPa203534 42927157 46.287 54.667
2 SNPa203520 42946189 46.287 54.667
2 SNPa203519 42946940 46.287 54.667
2 SNPa203508 42956712 46.287 54.667
2 SNPa203506 42958237 46.287 54.667
2 SNPa203504 42959564 46.287 54.667
2 SNPa203503 42960910 46.287 54.667
2 SNPa203486 42989392 46.287 54.667
2 SNPa203482 42997123 46.382 54.761
2 SNPa203469 43015237 46.382 54.792
2 SNPa203464 43022124 46.382 54.792
2 SNPa203453 43042875 46.444 54.792
2 SNPa203448 43055843 46.444 54.792
2 SNPa203441 43062863 46.444 54.792
2 SNPa203416 43085456 46.46 54.792
2 SNPa203409 43090197 46.46 54.792
2 SNPa203407 43092831 46.46 54.792
2 SNPa203344 43173696 46.554 54.808
2 SNPa203297 43228070 46.554 54.84
2 SNPa203292 43234013 46.585 54.855
2 SNPa203278 43256555 46.585 54.855
2 SNPa203221 43322632 46.585 54.855
2 SNPa203201 43342605 46.585 54.855
2 SNPa203170 43386696 46.585 54.871
2 SNPa203153 43414770 46.601 54.871
2 SNPa203150 43418874 46.601 54.871
2 SNPa203122 43456881 46.632 54.871
2 SNPa203104 43474886 46.632 54.871
2 SNPa203102 43475977 46.632 54.887
2 SNPa203086 43498185 46.632 54.887
2 SNPa203067 43518146 46.648 54.887
2 SNPa203030 43567717 46.648 54.887
2 SNPa203020 43576373 46.664 54.887
2 SNPa202989 43621629 46.679 54.965
2 SNPa202971 43649339 46.679 54.965
2 SNPi18165 43673761 46.695 54.981
2 SNPa202910 43746558 46.727 54.981
2 SNPa202888 43771548 46.758 54.981
2 SNPa202863 43807133 46.774 55.028
2 SNPa202858 43817917 46.774 55.075
2 SNPa202852 43825240 46.836 55.137
2 SNPa202838 43838747 46.836 55.184
2 SNPa202789 43909398 46.836 55.247
2 SNPa202776 43937318 46.852 55.294
2 SNPa202762 43955325 46.852 55.294
2 SNPa202753 43966139 46.883 55.31
2 SNPa202743 43983777 46.899 55.31
2 SNPa202739 43988394 46.93 55.326
2 SNPa202730 44000825 46.946 55.357
2 SNPa202729 44001678 46.962 55.357
2 SNPa202714 44022734 46.977 55.388
2 SNPi10960 44044441 47.024 55.388
2 SNPa202697 44045469 47.024 55.404
2 SNPa202694 44049601 47.04 55.435
2 SNPa202683 44081006 47.04 55.451
2 SNPa202682 44085324 47.056 55.467
2 SNPa202677 44089496 47.103 55.482
2 SNPa202645 44145999 47.103 55.514
2 SNPa202638 44164867 47.118 55.561
2 SNPa202630 44177599 47.134 55.592
2 SNPa202628 44181030 47.165 55.655
2 SNPa202609 44198738 47.165 55.67
2 SNPa202601 44209424 47.181 55.718
2 SNPa202599 44216162 47.197 55.749
2 SNPa202593 44226810 47.197 55.78
2 SNPa202583 44241967 47.212 55.812
2 SNPa202570 44255424 47.244 55.843
2 SNPa202542 44309058 47.244 55.874
2 SNPa202533 44318977 47.291 55.937
2 SNPa202487 44377517 47.307 55.953
2 SNPa202460 44419018 47.322 55.968
2 SNPa202457 44426110 47.322 56
2 SNPi13516 44437408 47.338 56
2 SNPa202442 44459351 47.432 56.062
2 SNPa202423 44490155 47.432 56.109
2 SNPa202403 44524611 47.479 56.141
2 SNPa202402 44526475 47.495 56.141
2 SNPa202401 44528946 47.495 56.141
2 SNPa202399 44535852 47.526 56.156
2 SNPa202361 44595658 47.557 56.204
2 SNPa202350 44612735 47.557 56.235
2 SNPa202317 44653125 47.557 56.235
2 SNPa202310 44664624 47.573 56.251
2 SNPa202305 44670032 47.652 56.251
2 SNPa202242 44773308 47.652 56.251
2 SNPa202227 44798794 47.652 56.251
2 SNPi42821 44841792 47.667 56.298
2 SNPi29730 44847879 47.699 56.298
2 SNPa202167 44904637 47.699 56.329
2 SNPa202163 44909282 47.714 56.392
2 SNPa202155 44926667 47.746 56.501
2 SNPa202146 44939218 47.746 56.501
2 SNPa202131 44963521 47.746 56.533
2 SNPa202130 44966863 47.746 56.564
2 SNPa202125 44973200 47.746 56.627
2 SNPa202111 44994915 47.746 56.627
2 SNPa202105 45003193 47.746 56.658
2 SNPa202098 45013170 47.746 56.658
2 SNPa202092 45021405 47.746 56.752
2 SNPa202076 45042589 47.761 56.752
2 SNPa202072 45054083 47.761 56.784
2 SNPa202056 45079356 47.761 56.815
2 SNPa202045 45089828 47.808 56.846
2 SNPa202038 45101240 47.808 56.878
2 SNPa202031 45118049 47.871 56.878
2 SNPa202028 45124808 47.887 56.909
2 SNPa202016 45144663 47.887 56.941
2 SNPa202014 45150191 47.887 56.941
2 SNPa201997 45166766 47.918 56.988
2 SNPa201996 45169292 47.918 57.035
2 SNPa201989 45178895 47.934 57.144
2 SNPa201981 45194842 47.949 57.223
2 SNPa201962 45213043 47.949 57.238
2 SNPa201954 45224870 47.949 57.317
2 SNPa201951 45229953 47.949 57.395
2 SNPa201949 45235224 47.981 57.442
2 SNPa201939 45248751 48.012 57.662
2 SNPi18370 45268661 48.012 57.678
2 SNPa201921 45272140 48.028 57.741
2 SNPa201918 45282149 48.028 57.741
2 SNPa201913 45288376 48.028 57.741
2 SNPa201911 45290801 48.028 57.756
2 SNPa201904 45296765 48.028 57.772
2 SNPa201882 45318612 48.043 57.803
2 SNPa201859 45348388 48.059 57.835
2 SNPa201847 45365167 48.122 57.85
2 SNPa201841 45376024 48.122 57.85
2 SNPa201837 45380066 48.153 57.882
2 SNPa201833 45385227 48.169 57.897
2 SNPa201830 45393956 48.2 57.913
2 SNPa201824 45399117 48.2 57.976
2 SNPa201821 45405593 48.2 58.007
2 SNPa201814 45414480 48.232 58.039
2 SNPa201812 45421898 48.232 58.07
2 SNPa201805 45438622 48.263 58.195
2 SNPa201790 45457545 48.326 58.29
2 SNPa201789 45459496 48.341 58.321
2 SNPa201772 45485411 48.357 58.399
2 SNPa201766 45491219 48.357 58.493
2 SNPa201757 45509091 48.373 58.509
2 SNPa201752 45512708 48.388 58.509
2 SNPa201746 45526441 48.404 58.509
2 SNPa201740 45537464 48.42 58.54
2 SNPa201732 45561089 48.435 58.635
2 SNPa201728 45565880 48.435 58.697
2 SNPa201722 45572252 48.451 58.791
2 SNPa201720 45575783 48.451 58.823
2 SNPa201717 45579883 48.467 58.933
2 SNPa201701 45611328 48.467 58.964
2 SNPa201699 45620597 48.467 59.042
2 SNPa201698 45622384 48.467 59.168
2 SNPa201694 45634832 48.529 59.262
2 SNPa201673 45666763 48.576 59.356
2 SNPa201672 45668927 48.608 59.387
2 SNPi22019 45684098 48.655 59.45
2 SNPa201659 45701436 48.671 59.56
2 SNPa201643 45732809 48.686 59.654
2 SNPa201637 45742269 48.686 59.685
2 SNPi34199 45744151 48.702 59.748
2 SNPa201632 45753324 48.718 59.827
2 SNPa201631 45754666 48.765 59.858
2 SNPa201624 45760027 48.78 59.874
2 SNPa201616 45774257 48.812 59.952
2 SNPa201612 45780251 48.812 59.952
2 SNPa201607 45788192 48.859 60.015
2 SNPa201592 45804285 48.89 60.093
2 SNPa201590 45812613 48.89 60.187
2 SNPa201584 45824139 48.89 60.219
2 SNPa201580 45830050 48.906 60.266
2 SNPa201574 45834523 48.921 60.297
2 SNPa201558 45851487 48.937 60.391
2 SNPa201554 45862954 48.953 60.454
2 SNPa201550 45871079 49.015 60.579
2 SNPa201539 45899173 49.047 60.674
2 SNPa201533 45905625 49.047 60.736
2 SNPa201531 45909404 49.047 60.783
2 SNPa201529 45911873 49.047 60.83
2 SNPa201517 45925530 49.062 60.83
2 SNPa201512 45933552 49.062 60.909
2 SNPa201486 45967632 49.062 60.972
2 SNPa201485 45968795 49.062 61.003
2 SNPa201467 45989994 49.078 61.003
2 SNPa201466 45995852 49.078 61.003
2 SNPa201465 45996828 49.11 61.019
2 SNPa201459 46008647 49.125 61.05
2 SNPa201445 46026807 49.125 61.081
2 SNPa201431 46046250 49.125 61.113
2 SNPa201422 46056581 49.157 61.207
2 SNPi34619 46061443 49.172 61.254
2 SNPa201416 46068486 49.204 61.332
2 SNPa201415 46069385 49.204 61.332
2 SNPa201399 46093395 49.219 61.442
2 SNPa201398 46095889 49.219 61.458
2 SNPa201395 46100805 49.251 61.52
2 SNPa201392 46107683 49.266 61.536
2 SNPa201381 46118909 49.266 61.599
2 SNPa201374 46126787 49.266 61.63
2 SNPa201364 46139350 49.282 61.646
2 SNPa201347 46157886 49.298 61.709
2 SNPa201340 46165309 49.298 61.881
2 SNPa201329 46178300 49.313 62.07
2 SNPa201306 46218188 49.329 62.195
2 SNPa201305 46220684 49.329 62.195
2 SNPa201302 46227793 49.329 62.195
2 SNPi22410 46246291 49.345 62.211
2 SNPa201284 46262347 49.345 62.242
2 SNPa201277 46267517 49.345 62.242
2 SNPa201265 46283762 49.36 62.258
2 SNPa201241 46317060 49.376 62.258
2 SNPa201237 46323658 49.376 62.258
2 SNPa201231 46330698 49.376 62.258
2 SNPa201220 46346840 49.376 62.289
2 SNPa201206 46362375 49.407 62.289
2 SNPa201196 46374701 49.423 62.289
2 SNPa201194 46378446 49.454 62.289
2 SNPa201188 46386439 49.47 62.336
2 SNPa201186 46387608 49.486 62.336
2 SNPa201166 46413264 49.517 62.352
2 SNPa201154 46436303 49.517 62.352
2 SNPa201152 46438179 49.517 62.399
2 SNPa201150 46439746 49.517 62.415
2 SNPa201146 46446908 49.517 62.415
2 SNPa201131 46464989 49.517 62.43
2 SNPa201126 46472903 49.533 62.446
2 SNPa201124 46477920 49.548 62.462
2 SNPa201121 46478479 49.58 62.462
2 SNPa201117 46482751 49.58 62.477
2 SNPa201110 46487414 49.595 62.493
2 SNPa201109 46487568 49.595 62.493
2 SNPa201108 46487734 49.595 62.493
2 SNPa201106 46488358 49.595 62.493
2 SNPa201105 46488412 49.595 62.493
2 SNPa201104 46489346 49.595 62.493
2 SNPa201101 46491219 49.595 62.493
2 SNPa201095 46493673 49.611 62.509
2 SNPa201088 46499947 49.627 62.509
2 SNPa201086 46501728 49.627 62.509
2 SNPa201080 46504541 49.642 62.509
2 SNPa201074 46509359 49.674 62.54
2 SNPa201072 46509542 49.674 62.54
2 SNPa201070 46509648 49.674 62.54
2 SNPa201066 46510651 49.674 62.54
2 SNPa201065 46511309 49.674 62.54
2 SNPa201064 46511500 49.674 62.54
2 SNPa201062 46513101 49.674 62.54
2 SNPa201059 46513999 49.737 62.556
2 SNPa201058 46514321 49.737 62.556
2 SNPa201057 46514878 49.784 62.571
2 SNPa201056 46517014 49.784 62.571
2 SNPa201055 46519811 49.799 62.587
2 SNPa201054 46520104 49.799 62.587
2 SNPa201053 46521473 49.815 62.587
2 SNPa201052 46521609 49.815 62.587
2 SNPa201049 46522829 49.831 62.587
2 SNPa201048 46524133 49.893 62.618
2 SNPa201047 46524287 49.893 62.618
2 SNPa201043 46537867 49.972 62.697
2 SNPa201041 46538148 50.034 62.713
2 SNPa201038 46542027 50.05 62.713
2 SNPa201034 46545064 50.066 62.713
2 SNPa201031 46548910 50.066 62.713
2 SNPa201029 46551790 50.081 62.713
2 SNPa201027 46553689 50.081 62.728
2 SNPa201026 46553818 50.081 62.728
2 SNPa201023 46554511 50.081 62.728
2 SNPa201022 46554847 50.081 62.728
2 SNPa201016 46557593 50.097 62.728
2 SNPa201012 46559972 50.097 62.728
2 SNPa201003 46565112 50.113 62.728
2 SNPa201001 46565780 50.113 62.744
2 SNPa200993 46568870 50.113 62.744
2 SNPa200992 46569926 50.113 62.744
2 SNPa200990 46570582 50.113 62.744
2 SNPa200989 46570712 50.113 62.744
2 SNPa200988 46571045 50.113 62.744
2 SNPa200987 46571082 50.113 62.744
2 SNPa200984 46572467 50.113 62.744
2 SNPa200983 46572639 50.113 62.744
2 SNPa200982 46572709 50.113 62.744
2 SNPa200980 46573657 50.176 62.744
2 SNPa200978 46574470 50.176 62.744
2 SNPa200976 46574936 50.176 62.76
2 SNPa200966 46578480 50.207 62.775
2 SNPa200960 46582473 50.207 62.775
2 SNPa200959 46582603 50.207 62.775
2 SNPa200957 46582818 50.238 62.775
2 SNPa200945 46598887 50.254 62.775
2 SNPa200925 46624956 50.27 62.807
2 SNPa200912 46635686 50.285 62.838
2 SNPa200893 46663767 50.301 62.854
2 SNPa200884 46675961 50.301 62.854
2 SNPa200882 46677779 50.317 62.854
2 SNPa200879 46679874 50.348 62.854
2 SNPa200845 46734630 50.348 62.854
2 SNPa200844 46735953 50.395 62.932
2 SNPa200828 46753481 50.395 62.948
2 SNPa200827 46756352 50.426 62.948
2 SNPa200823 46763932 50.458 62.948
2 SNPa200795 46805406 50.458 62.979
2 SNPa200794 46806735 50.458 62.995
2 SNPa200754 46856152 50.458 62.995
2 SNPa200740 46876659 50.489 63.01
2 SNPa200707 46915885 50.489 63.042
2 SNPa200673 46958090 50.505 63.057
2 SNPa200668 46966762 50.505 63.057
2 SNPa200651 46991470 50.536 63.073
2 SNPa200638 47013612 50.536 63.073
2 SNPa200609 47059883 50.536 63.073
2 SNPa200596 47084416 50.567 63.089
2 SNPa200585 47101738 50.567 63.089
2 SNPa200581 47110999 50.567 63.12
2 SNPa200573 47122101 50.583 63.12
2 SNPa200557 47151197 50.599 63.136
2 SNPa200553 47161195 50.599 63.136
2 SNPa200549 47164804 50.599 63.136
2 SNPa200544 47170006 50.599 63.198
2 SNPa200533 47184534 50.599 63.261
2 SNPa200509 47230932 50.63 63.277
2 SNPa200500 47244833 50.662 63.324
2 SNPa200484 47273214 50.662 63.324
2 SNPi2342 47280531 50.693 63.324
2 SNPa200477 47290844 50.693 63.34
2 SNPa200472 47302213 50.693 63.371
2 SNPa200462 47316124 50.709 63.387
2 SNPa200452 47338660 50.74 63.449
2 SNPa200408 47405844 50.756 63.449
2 SNPa200399 47425047 50.756 63.496
2 SNPa200394 47429656 50.771 63.512
2 SNPa200393 47432148 50.803 63.512
2 SNPa200387 47438263 50.803 63.512
2 SNPa200385 47440188 50.818 63.512
2 SNPa200378 47445662 50.85 63.575
2 SNPa200366 47460847 50.865 63.575
2 SNPa200356 47473159 50.865 63.59
2 SNPa200353 47479224 50.897 63.59
2 SNPa200351 47490528 50.944 63.622
2 SNPa200350 47495118 50.944 63.669
2 SNPa200347 47504457 50.944 63.685
2 SNPa200343 47508683 50.959 63.685
2 SNPa200342 47514954 50.975 63.685
2 SNPa200301 47571610 50.991 63.7
2 SNPa200284 47586576 51.006 63.7
2 SNPa200266 47618438 51.1 63.716
2 SNPa200261 47622414 51.1 63.716
2 SNPa200242 47643343 51.1 63.732
2 SNPa200190 47710535 51.132 63.747
2 SNPa200188 47712986 51.132 63.747
2 SNPa200177 47733184 51.132 63.747
2 SNPa200150 47775550 51.132 63.747
2 SNPi35700 47825573 51.132 63.779
2 SNPa200092 47863158 51.163 63.779
2 SNPa200091 47865900 51.163 63.779
2 SNPa200086 47874954 51.163 63.779
2 SNPa200067 47899034 51.163 63.81
2 SNPa200037 47942694 51.163 63.857
2 SNPa200026 47954013 51.226 63.857
2 SNPa200013 47968813 51.257 63.857
2 SNPa199981 48017040 51.257 63.857
2 SNPa199975 48032149 51.336 63.904
2 SNPa199967 48040075 51.351 63.904
2 SNPa199930 48080385 51.367 63.92
2 SNPa199921 48097158 51.414 63.935
2 SNPa199918 48101135 51.414 63.951
2 SNPa199886 48140142 51.445 64.014
2 SNPa199865 48173800 51.461 64.014
2 SNPa199841 48218045 51.461 64.029
2 SNPa199840 48220884 51.461 64.029
2 SNPa199829 48235452 51.461 64.045
2 SNPa199815 48260134 51.492 64.061
2 SNPa199786 48303662 51.524 64.061
2 SNPa199773 48319707 51.524 64.061
2 SNPa199752 48345233 51.539 64.076
2 SNPa199738 48369300 51.555 64.076
2 SNPa199736 48378007 51.571 64.076
2 SNPa199699 48427059 51.571 64.076
2 SNPa199678 48445995 51.602 64.092
2 SNPa199673 48451364 51.618 64.092
2 SNPa199655 48474115 51.618 64.092
2 SNPa199644 48495240 51.634 64.092
2 SNPa199623 48526324 51.649 64.092
2 SNPa199601 48563578 51.681 64.092
2 SNPa199570 48608454 51.696 64.092
2 SNPa199563 48618567 51.696 64.092
2 SNPa199555 48626192 51.696 64.108
2 SNPa199531 48652770 51.759 64.108
2 SNPa199523 48659344 51.759 64.108
2 SNPa199520 48661540 51.759 64.108
2 SNPa199515 48667253 51.759 64.108
2 SNPa199503 48680366 51.79 64.108
2 SNPa199497 48685437 51.822 64.123
2 SNPa199477 48709557 51.822 64.139
2 SNPa199453 48743046 51.837 64.186
2 SNPa199424 48778469 51.837 64.186
2 SNPa199421 48780552 51.837 64.186
2 SNPa199399 48806934 51.853 64.202
2 SNPa199393 48816763 51.853 64.218
2 SNPa199388 48824839 51.853 64.249
2 SNPa199378 48839510 51.853 64.249
2 SNPa199361 48862891 51.853 64.249
2 SNPa199359 48867559 51.853 64.249
2 SNPa199358 48868881 51.853 64.249
2 SNPa199350 48886299 51.869 64.265
2 SNPa199343 48899088 51.869 64.265
2 SNPa199335 48905778 51.884 64.265
2 SNPa199328 48911074 51.9 64.28
2 SNPa199317 48923396 51.916 64.28
2 SNPa199305 48934099 51.963 64.28
2 SNPa199295 48951628 52.01 64.28
2 SNPa199281 48977068 52.057 64.296
2 SNPa199278 48980166 52.057 64.296
2 SNPa199246 49036313 52.12 64.296
2 SNPa199240 49043772 52.151 64.327
2 SNPa199197 49105889 52.151 64.327
2 SNPa199190 49119286 52.151 64.343
2 SNPa199160 49160973 52.151 64.343
2 SNPa199152 49178228 52.167 64.359
2 SNPa199107 49236779 52.167 64.359
2 SNPa199104 49240096 52.167 64.359
2 SNPa199051 49314647 52.214 64.374
2 SNPa199044 49327512 52.229 64.374
2 SNPa199022 49357474 52.245 64.374
2 SNPa199013 49377747 52.261 64.374
2 SNPa199011 49380324 52.323 64.39
2 SNPa199002 49404677 52.323 64.406
2 SNPa198995 49425091 52.323 64.453
2 SNPa198994 49427282 52.339 64.453
2 SNPa198971 49456497 52.355 64.484
2 SNPa198956 49480689 52.355 64.531
2 SNPa198941 49498142 52.355 64.578
2 SNPa198938 49502309 52.355 64.578
2 SNPa198937 49503121 52.37 64.594
2 SNPa198934 49504575 52.402 64.594
2 SNPa198894 49573665 52.464 64.625
2 SNPa198892 49583950 52.464 64.625
2 SNPa198886 49591569 52.464 64.625
2 SNPa198879 49606690 52.48 64.641
2 SNPa198865 49625308 52.511 64.641
2 SNPa198863 49629010 52.559 64.641
2 SNPa198851 49643996 52.559 64.641
2 SNPa198847 49645790 52.559 64.688
2 SNPa198845 49646914 52.559 64.766
2 SNPa198836 49658142 52.559 64.845
2 SNPa198817 49688367 52.606 64.97
2 SNPa198798 49723256 52.606 65.143
2 SNPa198791 49730260 52.621 65.159
2 SNPa198789 49733618 52.621 65.206
2 SNPa198788 49735823 52.668 65.315
2 SNPa198781 49748635 52.668 65.331
2 SNPa198776 49757277 52.668 65.378
2 SNPa198772 49764604 52.668 65.394
2 SNPi7872 49769997 52.684 65.409
2 SNPa198755 49792676 52.7 65.519
2 SNPa198750 49800458 52.715 65.551
2 SNPa198745 49805192 52.731 65.598
2 SNPi30348 49814005 52.747 65.613
2 SNPa198735 49817679 52.747 65.676
2 SNPa198724 49833113 52.747 65.692
2 SNPa198721 49835280 52.762 65.692
2 SNPa198716 49843285 52.762 65.707
2 SNPa198701 49867718 52.778 65.739
2 SNPa198697 49873332 52.778 65.802
2 SNPa198694 49878920 52.794 65.833
2 SNPa198692 49879747 52.794 65.849
2 SNPa198687 49886772 52.794 65.88
2 SNPa198685 49889106 52.825 65.896
2 SNPa198682 49900117 52.856 65.958
2 SNPa198674 49908074 52.872 66.005
2 SNPa198665 49922945 52.888 66.021
2 SNPa198656 49932066 52.888 66.068
2 SNPa198646 49945734 52.888 66.068
2 SNPa198639 49957134 52.919 66.131
2 SNPa198620 49992268 52.997 66.225
2 SNPa198613 49998756 52.997 66.256
2 SNPa198608 50009850 53.029 66.272
2 SNPa198603 50017234 53.029 66.272
2 SNPa198597 50024768 53.045 66.288
2 SNPa198591 50034384 53.076 66.303
2 SNPa198579 50052371 53.092 66.319
2 SNPa198577 50058507 53.123 66.319
2 SNPa198568 50072295 53.154 66.319
2 SNPa198538 50121124 53.201 66.319
2 SNPa198511 50155986 53.217 66.319
2 SNPa198500 50171397 53.233 66.319
2 SNPa198491 50186939 53.248 66.319
2 SNPa198474 50215064 53.264 66.319
2 SNPa198472 50216689 53.264 66.335
2 SNPa198456 50241504 53.264 66.335
2 SNPi6811 50243909 53.311 66.35
2 SNPa198444 50258590 53.311 66.366
2 SNPa198436 50269296 53.342 66.366
2 SNPa198434 50271140 53.342 66.366
2 SNPa198411 50314765 53.358 66.382
2 SNPa198400 50331432 53.358 66.382
2 SNPa198391 50339796 53.374 66.397
2 SNPa198384 50355290 53.374 66.397
2 SNPa198328 50421914 53.389 66.413
2 SNPa198319 50433046 53.389 66.413
2 SNPa198318 50434859 53.421 66.429
2 SNPa198313 50442289 53.421 66.429
2 SNPa198292 50483632 53.421 66.429
2 SNPa198284 50490666 53.421 66.429
2 SNPa198265 50519352 53.421 66.429
2 SNPa198253 50533884 53.421 66.429
2 SNPa198232 50564130 53.421 66.429
2 SNPa198227 50579254 53.468 66.429
2 SNPa198221 50585341 53.468 66.46
2 SNPa198216 50598874 53.468 66.46
2 SNPa198196 50624091 53.468 66.476
2 SNPa198195 50627499 53.468 66.476
2 SNPa198177 50645604 53.468 66.476
2 SNPa198174 50650551 53.499 66.491
2 SNPa198144 50685130 53.546 66.507
2 SNPa198142 50692176 53.578 66.507
2 SNPa198135 50696383 53.578 66.554
2 SNPa198121 50715050 53.578 66.554
2 SNPa198113 50729842 53.578 66.585
2 SNPi15190 50773588 53.578 66.632
2 SNPa198080 50780868 53.578 66.632
2 SNPa198073 50792729 53.609 66.664
2 SNPa198057 50828138 53.609 66.742
2 SNPa198047 50848668 53.609 66.742
2 SNPa198045 50850624 53.672 66.805
2 SNPa198038 50863169 53.672 66.821
2 SNPa198036 50867996 53.672 66.821
2 SNPa198019 50886895 53.687 66.836
2 SNPa198015 50891728 53.687 66.836
2 SNPa198000 50910067 53.734 66.868
2 SNPa197999 50911189 53.734 66.883
2 SNPa197997 50922139 53.75 66.899
2 SNPa197990 50935819 53.781 66.93
2 SNPa197984 50945519 53.797 66.993
2 SNPa197971 50963957 53.797 66.993
2 SNPa197969 50972303 53.797 67.024
2 SNPa197963 50990995 53.797 67.024
2 SNPa197952 51005179 53.797 67.071
2 SNPa197951 51009538 53.797 67.103
2 SNPa197949 51014280 53.797 67.134
2 SNPa197942 51023479 53.813 67.15
2 SNPa197939 51031906 53.844 67.166
2 SNPa197935 51040764 53.86 67.197
2 SNPa197933 51047066 53.891 67.275
2 SNPi8168 51054726 53.922 67.322
2 SNPa197927 51056423 53.922 67.322
2 SNPi10672 51076613 53.922 67.338
2 SNPa197916 51078502 53.922 67.385
2 SNPi6353 51081836 53.922 67.385
2 SNPa197911 51088414 53.922 67.385
2 SNPa197908 51096567 53.938 67.416
2 SNPa197895 51116873 53.969 67.558
2 SNPi11696 51118373 53.985 67.573
2 SNPa197890 51127274 53.985 67.589
2 SNPa197883 51132671 53.985 67.605
2 SNPa197881 51136992 53.985 67.62
2 SNPa197872 51152001 53.985 67.652
2 SNPa197860 51165400 53.985 67.652
2 SNPa197859 51166621 53.985 67.652
2 SNPa197854 51174565 53.985 67.652
2 SNPa197840 51189828 53.985 67.683
2 SNPa197836 51195834 53.985 67.683
2 SNPa197826 51213007 54.048 67.683
2 SNPa197816 51228439 54.048 67.746
2 SNPa197811 51236323 54.064 67.793
2 SNPa197803 51241949 54.079 67.824
2 SNPa197785 51264490 54.095 67.887
2 SNPa197784 51265885 54.126 67.934
2 SNPa197783 51267771 54.126 67.934
2 SNPa197781 51269723 54.142 68.075
2 SNPa197771 51284698 54.173 68.122
2 SNPa197769 51286224 54.173 68.169
2 SNPa197764 51297263 54.189 68.169
2 SNPa197763 51299285 54.189 68.248
2 SNPa197747 51317023 54.189 68.405
2 SNPa197746 51317878 54.189 68.405
2 SNPa197741 51325653 54.189 68.53
2 SNPa197735 51344392 54.189 68.546
2 SNPa197729 51346926 54.189 68.593
2 SNPa197722 51355607 54.189 68.624
2 SNPa197720 51362132 54.189 68.64
2 SNPa197717 51365331 54.189 68.671
2 SNPa197711 51378063 54.205 68.734
2 SNPa197708 51380851 54.205 68.734
2 SNPa197707 51381702 54.22 68.75
2 SNPa197694 51397164 54.267 68.797
2 SNPa197672 51424639 54.267 68.828
2 SNPa197670 51426258 54.283 68.828
2 SNPa197666 51435432 54.283 68.859
2 SNPa197652 51452547 54.33 68.922
2 SNPa197650 51454151 54.346 68.922
2 SNPa500306 51477833 54.346 68.969
2 SNPa500301 51482826 54.346 68.969
2 SNPa500284 51500367 54.346 68.985
2 SNPa500272 51517131 54.346 69
2 SNPa500249 51552131 54.361 69
2 SNPa500224 51585776 54.408 69
2 SNPa500223 51589390 54.408 69
2 SNPa500218 51599973 54.424 69.048
2 SNPa500209 51612092 54.424 69.063
2 SNPa500200 51626244 54.487 69.079
2 SNPa500196 51642087 54.487 69.079
2 SNPa500195 51642887 54.487 69.11
2 SNPa500189 51653966 54.487 69.11
2 SNPa500179 51667857 54.502 69.11
2 SNPa500170 51688127 54.502 69.11
2 SNPi22474 51704323 54.518 69.126
2 SNPa500155 51707184 54.518 69.126
2 SNPa500153 51709226 54.518 69.126
2 SNPa500142 51727072 54.534 69.157
2 SNPa500132 51750108 54.549 69.157
2 SNPa500114 51776331 54.581 69.157
2 SNPi16994 51786746 54.581 69.189
2 SNPa500105 51790454 54.581 69.204
2 SNPa500062 51855811 54.581 69.204
2 SNPa500049 51872242 54.597 69.204
2 SNPa500035 51889736 54.612 69.204
2 SNPa473932 52027455 54.628 69.204
2 SNPa473893 52082792 54.628 69.204
2 SNPa473870 52113727 54.659 69.204
2 SNPa473793 52241639 54.691 69.204
2 SNPa473746 52300155 54.691 69.22
2 SNPa473699 52368518 54.691 69.22
2 SNPa473698 52369278 54.691 69.22
2 SNPa473685 52390466 54.706 69.22
2 SNPa473668 52415638 54.738 69.251
2 SNPa473656 52429353 54.738 69.251
2 SNPa473569 52529619 54.753 69.251
2 SNPa473567 52530889 54.753 69.251
2 SNPa473518 52587615 54.753 69.267
2 SNPa473510 52601834 54.769 69.267
2 SNPa473453 52674345 54.769 69.267
2 SNPa473431 52722687 54.769 69.267
2 SNPa473428 52737802 54.769 69.267
2 SNPa473425 52741929 54.8 69.283
2 SNPa473417 52759125 54.8 69.283
2 SNPa473406 52775387 54.8 69.298
2 SNPa473400 52785668 54.8 69.298
2 SNPa473382 52817723 54.8 69.298
2 SNPa473364 52839850 54.8 69.298
2 SNPa473347 52859433 54.8 69.298
2 SNPa473345 52866989 54.8 69.298
2 SNPa473330 52893754 54.8 69.298
2 SNPa473327 52898194 54.832 69.298
2 SNPa473325 52901374 54.832 69.298
2 SNPa473304 52926924 54.832 69.298
2 SNPa473231 53040023 54.863 69.298
2 SNPa473221 53056043 54.879 69.314
2 SNPa473214 53070435 54.894 69.314
2 SNPa473160 53162247 54.91 69.314
2 SNPa473141 53195729 54.926 69.314
2 SNPa473115 53246649 54.926 69.314
2 SNPa473093 53280142 54.926 69.314
2 SNPa473089 53286929 54.941 69.314
2 SNPa473066 53322736 54.957 69.33
2 SNPa473031 53384622 54.957 69.33
2 SNPa473008 53426807 55.004 69.361
2 SNPa472972 53494841 55.02 69.377
2 SNPa472951 53525742 55.02 69.377
2 SNPa364547 53564294 55.02 69.377
2 SNPa364548 53572492 55.02 69.377
2 SNPa364552 53575929 55.02 69.377
2 SNPa364560 53586899 55.02 69.377
2 SNPa364570 53608713 55.02 69.377
2 SNPa364571 53609829 55.035 69.377
2 SNPa364592 53642626 55.051 69.392
2 SNPa364597 53650783 55.051 69.392
2 SNPa364602 53665645 55.051 69.392
2 SNPa364755 53903037 55.067 69.439
2 SNPa364759 53910064 55.067 69.439
2 SNPa364761 53915252 55.067 69.471
2 SNPa364769 53925554 55.067 69.471
2 SNPa364784 53953581 55.067 69.471
2 SNPa364804 53981988 55.067 69.471
2 SNPa364805 53984871 55.098 69.486
2 SNPa364806 53986039 55.098 69.486
2 SNPa364834 54030975 55.114 69.518
2 SNPa364895 54125582 55.177 69.533
2 SNPa364924 54161600 55.177 69.533
2 SNPa364936 54176688 55.177 69.533
2 SNPa364939 54180213 55.177 69.549
2 SNPa364948 54188240 55.192 69.58
2 SNPa364952 54191352 55.192 69.58
2 SNPa364962 54209050 55.208 69.58
2 SNPa364982 54242426 55.208 69.58
2 SNPa365052 54349222 55.208 69.596
2 SNPa365059 54357346 55.208 69.612
2 SNPa365065 54365480 55.224 69.612
2 SNPa365083 54388160 55.224 69.612
2 SNPa365091 54399965 55.224 69.612
2 SNPa365109 54415651 55.224 69.612
2 SNPa365117 54420773 55.224 69.612
2 SNPa365126 54430553 55.224 69.612
2 SNPa365130 54438134 55.239 69.643
2 SNPa365135 54443235 55.286 69.69
2 SNPa365179 54505748 55.302 69.69
2 SNPa365195 54536600 55.333 69.706
2 SNPa365219 54568746 55.333 69.722
2 SNPa365232 54591920 55.333 69.722
2 SNPa365236 54597629 55.333 69.753
2 SNPa365246 54614151 55.333 69.753
2 SNPa365249 54622412 55.349 69.784
2 SNPa365251 54628265 55.38 69.8
2 SNPa365255 54634273 55.38 69.816
2 SNPa365319 54714543 55.38 69.816
2 SNPa365324 54728461 55.38 69.831
2 SNPa365363 54771097 55.38 69.831
2 SNPa365364 54771858 55.38 69.831
2 SNPa365377 54797570 55.38 69.831
2 SNPa365399 54831965 55.38 69.831
2 SNPa365404 54839928 55.396 69.847
2 SNPa365440 54894749 55.396 69.847
2 SNPa365486 54958866 55.427 69.863
2 SNPa365492 54967672 55.427 69.863
2 SNPa365503 54991826 55.427 69.878
2 SNPa365558 55081391 55.459 69.925
2 SNPa365560 55083306 55.459 69.925
2 SNPa365580 55123046 55.474 69.925
2 SNPa365605 55171644 55.506 69.957
2 SNPa365618 55188099 55.521 69.957
2 SNPa365651 55236609 55.521 69.957
2 SNPa365686 55276606 55.537 69.957
2 SNPa365720 55328763 55.537 69.957
2 SNPa365748 55365113 55.537 69.957
2 SNPa365760 55383924 55.553 69.972
2 SNPa365801 55428339 55.568 69.988
2 SNPa365817 55455317 55.568 70.004
2 SNPa365820 55457926 55.568 70.004
2 SNPa365859 55511795 55.568 70.019
2 SNPa365870 55534937 55.568 70.019
2 SNPa365872 55536775 55.584 70.019
2 SNPa365902 55572342 55.584 70.019
2 SNPa365919 55589089 55.584 70.019
2 SNPa365925 55597849 55.6 70.019
2 SNPa365929 55603368 55.6 70.019
2 SNPi7195 55620791 55.6 70.019
2 SNPa365959 55646480 55.615 70.019
2 SNPa365969 55658465 55.615 70.019
2 SNPa365985 55687206 55.631 70.035
2 SNPa365986 55688491 55.662 70.035
2 SNPa365987 55690054 55.678 70.051
2 SNPi33926 55724431 55.694 70.051
2 SNPa366023 55758964 55.71 70.051
2 SNPa366026 55765108 55.71 70.051
2 SNPa366032 55771494 55.71 70.051
2 SNPa366110 55871908 55.772 70.051
2 SNPa366125 55889579 55.788 70.051
2 SNPa366224 56000466 55.819 70.051
2 SNPa366243 56022128 55.819 70.066
2 SNPa366252 56034651 55.835 70.098
2 SNPa366313 56113977 55.835 70.098
2 SNPa366327 56128965 55.851 70.113
2 SNPa366333 56137308 55.866 70.113
2 SNPa366354 56174329 55.866 70.145
2 SNPa366375 56211400 55.882 70.145
2 SNPa366386 56229193 55.882 70.145
2 SNPa366387 56230069 55.882 70.192
2 SNPa366407 56260911 55.882 70.192
2 SNPa366408 56261778 55.898 70.223
2 SNPa366413 56271398 55.913 70.27
2 SNPa366431 56308846 55.945 70.302
2 SNPa366447 56325524 55.945 70.333
2 SNPa366450 56329659 55.945 70.349
2 SNPa366479 56373281 56.007 70.364
2 SNPa366483 56377801 56.007 70.364
2 SNPa366489 56388702 56.023 70.364
2 SNPa366499 56402329 56.039 70.364
2 SNPa366503 56416664 56.039 70.38
2 SNPa366508 56427151 56.039 70.427
2 SNPi36208 56439362 56.039 70.443
2 SNPa366523 56442519 56.039 70.443
2 SNPa366526 56447758 56.054 70.458
2 SNPa366546 56471125 56.054 70.458
2 SNPa366574 56507881 56.086 70.474
2 SNPa366600 56539746 56.086 70.49
2 SNPa366606 56550293 56.086 70.521
2 SNPa366609 56553988 56.101 70.521
2 SNPa366632 56586100 56.117 70.521
2 SNPa366637 56589966 56.133 70.537
2 SNPa366695 56685258 56.148 70.631
2 SNPa366707 56701055 56.164 70.631
2 SNPa366721 56727711 56.164 70.631
2 SNPa366739 56764373 56.195 70.631
2 SNPa366759 56796148 56.195 70.631
2 SNPa366765 56801816 56.227 70.631
2 SNPa366779 56832254 56.274 70.647
2 SNPa366787 56844986 56.274 70.647
2 SNPa366792 56860346 56.274 70.647
2 SNPa366793 56866799 56.305 70.662
2 SNPa366794 56868191 56.305 70.709
2 SNPa366798 56871908 56.305 70.709
2 SNPa366805 56880488 56.321 70.725
2 SNPa366810 56887419 56.337 70.725
2 SNPa366819 56903294 56.352 70.741
2 SNPa366820 56907409 56.352 70.756
2 SNPa366873 56986050 56.384 70.788
2 SNPa366881 57003463 56.384 70.803
2 SNPa366901 57028546 56.384 70.803
2 SNPa366908 57043241 56.384 70.819
2 SNPa366913 57051760 56.399 70.819
2 SNPa366929 57074836 56.446 70.866
2 SNPa366989 57154599 56.446 70.882
2 SNPa366990 57155527 56.446 70.882
2 SNPa367014 57188761 56.462 70.882
2 SNPa367039 57219489 56.462 70.882
2 SNPa367040 57221414 56.478 70.882
2 SNPa367044 57225974 56.493 70.913
2 SNPa367082 57286527 56.509 70.929
2 SNPa367098 57312896 56.54 70.976
2 SNPa367099 57317753 56.54 70.991
2 SNPa367101 57319896 56.556 71.007
2 SNPa367113 57337364 56.572 71.007
2 SNPa367123 57363068 56.603 71.054
2 SNPa367130 57369778 56.619 71.085
2 SNPa367140 57393604 56.619 71.101
2 SNPa367158 57410565 56.634 71.132
2 SNPa367178 57444315 56.634 71.132
2 SNPa367179 57446551 56.666 71.18
2 SNPa367192 57464697 56.681 71.18
2 SNPa367204 57482592 56.697 71.18
2 SNPa367230 57520550 56.76 71.227
2 SNPa367236 57527408 56.775 71.242
2 SNPa367253 57548822 56.791 71.289
2 SNPa367262 57561420 56.791 71.289
2 SNPa367269 57576095 56.791 71.289
2 SNPa367279 57588939 56.807 71.321
2 SNPa367288 57596699 56.807 71.336
2 SNPa367302 57621283 56.823 71.336
2 SNPa367309 57626833 56.838 71.352
2 SNPa367312 57631844 56.838 71.352
2 SNPa367318 57641880 56.838 71.352
2 SNPa367319 57642844 56.838 71.352
2 SNPa367377 57734645 56.87 71.399
2 SNPa367388 57754289 56.87 71.399
2 SNPa367389 57755308 56.87 71.399
2 SNPa367399 57767422 56.87 71.399
2 SNPa367413 57786707 56.87 71.415
2 SNPa367418 57795113 56.87 71.415
2 SNPa367438 57832060 56.885 71.43
2 SNPa367456 57875497 56.885 71.43
2 SNPa367465 57883474 56.885 71.43
2 SNPa367484 57911428 56.885 71.446
2 SNPa367499 57936742 56.901 71.462
2 SNPa367524 57963857 56.917 71.54
2 SNPa367528 57967770 56.917 71.571
2 SNPa367530 57970265 56.948 71.634
2 SNPa367531 57972574 56.948 71.634
2 SNPa367540 57981399 56.948 71.65
2 SNPa367552 58002797 56.964 71.666
2 SNPa367557 58007824 56.964 71.666
2 SNPa367567 58026239 57.011 71.681
2 SNPa367579 58040222 57.011 71.713
2 SNPa367591 58056216 57.026 71.76
2 SNPa367600 58071722 57.026 71.76
2 SNPa367605 58083119 57.026 71.76
2 SNPa367632 58127386 57.026 71.76
2 SNPa367651 58163133 57.026 71.838
2 SNPa367656 58168914 57.026 71.838
2 SNPa367676 58193703 57.026 71.838
2 SNPa367701 58232816 57.042 71.838
2 SNPa367710 58240720 57.058 71.838
2 SNPa367713 58246323 57.058 71.838
2 SNPa367741 58280492 57.073 71.854
2 SNPa367743 58282377 57.073 71.854
2 SNPa367757 58303410 57.073 71.854
2 SNPa367774 58331871 57.073 71.869
2 SNPa367780 58336708 57.073 71.885
2 SNPa331092 58350925 57.073 71.885
2 SNPa331067 58386958 57.089 71.901
2 SNPa331062 58390779 57.089 71.916
2 SNPa331047 58419030 57.152 71.948
2 SNPi28057 58423570 57.167 71.963
2 SNPa331033 58447926 57.167 72.026
2 SNPa331024 58468290 57.167 72.026
2 SNPa331021 58475300 57.167 72.026
2 SNPa331019 58480974 57.214 72.026
2 SNPa331018 58484003 57.214 72.042
2 SNPa331005 58505765 57.214 72.073
2 SNPi16038 58518837 57.23 72.073
2 SNPa330982 58533928 57.309 72.073
2 SNPa330968 58547388 57.324 72.073
2 SNPa330959 58562453 57.324 72.073
2 SNPi9752 58571788 57.403 72.089
2 SNPa330956 58575853 57.403 72.136
2 SNPa330937 58604817 57.403 72.152
2 SNPa330917 58629371 57.434 72.167
2 SNPa330904 58657024 57.45 72.167
2 SNPa330887 58682700 57.481 72.183
2 SNPa330861 58721991 57.481 72.199
2 SNPa330842 58742110 57.481 72.23
2 SNPa330781 58830239 57.497 72.261
2 SNPa330778 58831798 57.497 72.261
2 SNPa330777 58832343 57.497 72.261
2 SNPa330776 58832733 57.497 72.261
2 SNPa330771 58835409 57.497 72.261
2 SNPa330769 58836321 57.497 72.261
2 SNPa330766 58838220 57.497 72.277
2 SNPa330751 58847790 57.497 72.308
2 SNPa330749 58849676 57.497 72.308
2 SNPa330743 58853076 57.512 72.34
2 SNPa330737 58854043 57.512 72.34
2 SNPa330733 58855173 57.512 72.34
2 SNPa330728 58856644 57.528 72.371
2 SNPa330724 58857747 57.544 72.402
2 SNPa330716 58863298 57.544 72.402
2 SNPa330714 58867905 57.606 72.481
2 SNPa330711 58870297 57.622 72.512
2 SNPa330706 58871256 57.622 72.528
2 SNPa330704 58872049 57.622 72.543
2 SNPa330700 58881021 57.622 72.543
2 SNPa330698 58881298 57.638 72.575
2 SNPa330693 58887082 57.638 72.575
2 SNPa330690 58890291 57.638 72.591
2 SNPa330687 58891232 57.685 72.591
2 SNPa330686 58892630 57.685 72.591
2 SNPa330684 58894209 57.685 72.606
2 SNPa330680 58895712 57.7 72.622
2 SNPa330677 58898369 57.7 72.638
2 SNPa330675 58898584 57.7 72.638
2 SNPa330671 58901238 57.763 72.653
2 SNPa330668 58901687 57.763 72.653
2 SNPa330666 58902781 57.763 72.653
2 SNPa330662 58906975 57.81 72.669
2 SNPa330655 58907876 57.81 72.669
2 SNPa330649 58910535 57.826 72.685
2 SNPa330646 58912674 57.826 72.685
2 SNPa330645 58913796 57.842 72.716
2 SNPa330643 58915136 57.842 72.716
2 SNPa330640 58916275 57.857 72.747
2 SNPa330639 58916835 57.857 72.747
2 SNPa330631 58919555 57.904 72.747
2 SNPa330626 58921142 57.904 72.747
2 SNPa330610 58927999 57.904 72.747
2 SNPa330609 58928902 57.904 72.747
2 SNPa330607 58929668 57.904 72.747
2 SNPa330604 58930396 57.936 72.747
2 SNPa330603 58930632 57.936 72.747
2 SNPa330599 58935155 57.951 72.779
2 SNPa330598 58935341 57.951 72.81
2 SNPa330597 58936125 57.951 72.81
2 SNPa330595 58937490 57.951 72.857
2 SNPa330593 58937945 57.967 72.857
2 SNPa330592 58938194 57.983 72.857
2 SNPa330591 58938881 57.983 72.857
2 SNPa330590 58939148 57.983 72.857
2 SNPa330578 58948063 57.983 72.857
2 SNPa330576 58949328 57.983 72.857
2 SNPa330573 58949949 57.983 72.857
2 SNPa330569 58951485 57.983 72.873
2 SNPa330568 58952075 57.998 72.888
2 SNPa330566 58954111 58.014 72.935
2 SNPa330565 58954387 58.045 72.998
2 SNPa330537 58990430 58.077 73.077
2 SNPa330534 58994084 58.092 73.124
2 SNPa330532 58995133 58.092 73.202
2 SNPa330504 59038424 58.108 73.296
2 SNPa330502 59045026 58.108 73.296
2 SNPa330499 59050957 58.108 73.296
2 SNPa330494 59063125 58.108 73.312
2 SNPa330481 59081324 58.108 73.343
2 SNPa330476 59087283 58.108 73.343
2 SNPa330474 59089239 58.108 73.343
2 SNPa330473 59090947 58.108 73.343
2 SNPa330462 59109530 58.124 73.359
2 SNPa330459 59112398 58.139 73.39
2 SNPa330453 59122278 58.171 73.437
2 SNPa330445 59129584 58.202 73.516
2 SNPa330424 59162670 58.218 73.61
2 SNPa330413 59185710 58.233 73.657
2 SNPa330411 59187750 58.249 73.672
2 SNPa330405 59201686 58.265 73.719
2 SNPa330399 59207279 58.281 73.782
2 SNPa330383 59230151 58.296 73.798
2 SNPa330346 59275927 58.296 73.814
2 SNPa330342 59281737 58.296 73.829
2 SNPi7265 59286714 58.328 73.845
2 SNPa330330 59300491 58.343 73.861
2 SNPa330329 59304096 58.343 73.861
2 SNPa330315 59320131 58.375 73.908
2 SNPa330314 59321139 58.375 73.923
2 SNPa330307 59331733 58.375 73.923
2 SNPa330296 59345095 58.375 73.955
2 SNPa330284 59358726 58.39 73.986
2 SNPa330278 59369847 58.422 74.002
2 SNPa330259 59389139 58.422 74.002
2 SNPa330244 59406015 58.422 74.002
2 SNPa330201 59459163 58.437 74.002
2 SNPa330168 59499734 58.437 74.002
2 SNPa330117 59559984 58.453 74.033
2 SNPa330111 59568108 58.469 74.033
2 SNPa330106 59572936 58.469 74.033
2 SNPa330091 59591604 58.484 74.033
2 SNPa330083 59600550 58.484 74.049
2 SNPa330063 59622693 58.516 74.049
2 SNPa330055 59633365 58.516 74.049
2 SNPa330038 59664251 58.516 74.111
2 SNPa330035 59670127 58.516 74.143
2 SNPa330034 59670835 58.516 74.158
2 SNPa330023 59700964 58.516 74.237
2 SNPa330020 59705065 58.625 74.237
2 SNPi19566 59721963 58.625 74.315
2 SNPa329994 59743535 58.625 74.347
2 SNPa329993 59744428 58.625 74.362
2 SNPa329988 59752433 58.625 74.425
2 SNPa329970 59775920 58.625 74.503
2 SNPa329963 59791470 58.641 74.551
2 SNPa329955 59801549 58.641 74.566
2 SNPa329947 59811570 58.657 74.566
2 SNPa329946 59812709 58.672 74.598
2 SNPa329930 59829766 58.688 74.598
2 SNPa329917 59848867 58.688 74.613
2 SNPa329913 59851923 58.688 74.613
2 SNPa329911 59853604 58.688 74.613
2 SNPa329910 59854303 58.688 74.613
2 SNPa329887 59882943 58.688 74.613
2 SNPa329884 59888362 58.704 74.66
2 SNPa329840 59954880 58.72 74.692
2 SNPa329830 59966420 58.72 74.692
2 SNPa329828 59970231 58.751 74.707
2 SNPa329803 60016795 58.782 74.739
2 SNPa329795 60030266 58.782 74.754
2 SNPa329779 60063554 58.798 74.754
2 SNPa329776 60066239 58.814 74.77
2 SNPa329757 60092414 58.876 74.77
2 SNPa329754 60095898 58.876 74.77
2 SNPa329748 60104676 58.908 74.786
2 SNPa329714 60148531 58.923 74.817
2 SNPa329703 60158673 58.923 74.817
2 SNPa329670 60200453 58.923 74.817
2 SNPa329644 60236934 58.955 74.848
2 SNPa329635 60252626 58.955 74.848
2 SNPa329599 60316453 58.955 74.864
2 SNPa329595 60320510 58.955 74.864
2 SNPa329591 60331526 58.97 74.864
2 SNPa329585 60341711 58.97 74.895
2 SNPa329575 60360806 58.986 74.895
2 SNPa329570 60375465 58.986 74.911
2 SNPa329564 60382553 59.033 74.911
2 SNPa329541 60423035 59.033 74.911
2 SNPa329540 60425384 59.033 74.911
2 SNPa329525 60445404 59.143 74.927
2 SNPa329516 60455124 59.143 74.958
2 SNPa329481 60495834 59.159 74.958
2 SNPa329465 60522149 59.159 74.958
2 SNPa329449 60548944 59.174 74.974
2 SNPa329438 60572559 59.19 74.974
2 SNPa329430 60579286 59.19 74.974
2 SNPa329427 60581734 59.19 74.974
2 SNPa329391 60620036 59.221 75.005
2 SNPa329376 60634149 59.237 75.005
2 SNPa329370 60643155 59.237 75.005
2 SNPa329360 60655215 59.237 75.005
2 SNPa329355 60663020 59.237 75.036
2 SNPa329330 60692377 59.284 75.052
2 SNPa329314 60724321 59.284 75.052
2 SNPa329300 60744773 59.284 75.052
2 SNPa329299 60747204 59.284 75.052
2 SNPa329291 60755683 59.315 75.068
2 SNPa329230 60823144 59.331 75.083
2 SNPa329210 60851955 59.362 75.083
2 SNPa329194 60876727 59.378 75.099
2 SNPa329175 60918251 59.378 75.099
2 SNPi30068 60937251 59.378 75.099
2 SNPa329133 60976452 59.378 75.099
2 SNPa329129 60982019 59.378 75.115
2 SNPa329095 61033664 59.394 75.115
2 SNPa329075 61061071 59.394 75.131
2 SNPa329061 61076299 59.394 75.131
2 SNPa329046 61091256 59.409 75.131
2 SNPa329038 61106548 59.425 75.146
2 SNPa329029 61124189 59.441 75.193
2 SNPa329026 61127551 59.441 75.193
2 SNPa329025 61132699 59.441 75.209
2 SNPa329024 61133633 59.488 75.209
2 SNPa329018 61148268 59.488 75.209
2 SNPa328992 61189685 59.488 75.225
2 SNPa328981 61203690 59.488 75.225
2 SNPa328962 61238272 59.488 75.225
2 SNPa328935 61278175 59.488 75.225
2 SNPa328931 61285161 59.503 75.225
2 SNPa328911 61322823 59.503 75.225
2 SNPa328908 61328586 59.503 75.225
2 SNPa328889 61357778 59.503 75.24
2 SNPa328882 61366191 59.535 75.272
2 SNPa328853 61400716 59.55 75.287
2 SNPa328836 61425938 59.55 75.287
2 SNPa328813 61450078 59.566 75.287
2 SNPa328801 61460301 59.566 75.287
2 SNPa328762 61515316 59.566 75.287
2 SNPa328746 61557479 59.566 75.287
2 SNPa328735 61566367 59.582 75.366
2 SNPa328725 61585709 59.582 75.366
2 SNPa328710 61606701 59.582 75.381
2 SNPa328707 61612241 59.597 75.428
2 SNPa328706 61619434 59.597 75.444
2 SNPa328704 61620483 59.597 75.475
2 SNPa328693 61654621 59.66 75.554
2 SNPa328664 61694901 59.676 75.57
2 SNPa328633 61736379 59.692 75.57
2 SNPa328588 61793465 59.692 75.57
2 SNPa328571 61815033 59.707 75.57
2 SNPa328567 61818199 59.707 75.57
2 SNPa328542 61850190 59.723 75.585
2 SNPa328537 61860424 59.723 75.617
2 SNPa328519 61888309 59.723 75.617
2 SNPa328495 61926381 59.723 75.617
2 SNPa328485 61943802 59.739 75.648
2 SNPa328440 62020295 59.739 75.648
2 SNPa328422 62048222 59.739 75.648
2 SNPa328421 62049754 59.754 75.695
2 SNPa328378 62131760 59.77 75.711
2 SNPa328359 62163249 59.801 75.758
2 SNPa328357 62170015 59.848 75.836
2 SNPa328350 62187450 59.864 75.867
2 SNPa328313 62239260 59.864 75.883
2 SNPa328292 62266392 59.864 75.899
2 SNPa328284 62271795 59.864 75.899
2 SNPa328271 62292910 59.88 75.914
2 SNPa328269 62299772 59.88 75.914
2 SNPa328263 62312895 59.911 75.93
2 SNPa328257 62325167 59.911 75.961
2 SNPa328256 62326140 59.942 76.008
2 SNPa328240 62349306 59.942 76.024
2 SNPa328228 62367215 59.942 76.087
2 SNPa328195 62409627 59.942 76.087
2 SNPa328194 62409883 59.942 76.103
2 SNPa328190 62412505 59.942 76.103
2 SNPa328186 62413333 59.942 76.103
2 SNPa328185 62413937 59.942 76.118
2 SNPa328180 62416153 59.942 76.15
2 SNPa328178 62416807 59.958 76.15
2 SNPa328177 62417166 59.989 76.15
2 SNPa328171 62424591 60.005 76.181
2 SNPa328170 62425442 60.005 76.181
2 SNPa328167 62426178 60.005 76.197
2 SNPa328166 62429204 60.005 76.197
2 SNPa328164 62432116 60.021 76.197
2 SNPa328149 62438824 60.021 76.197
2 SNPa328145 62440446 60.021 76.228
2 SNPa328142 62441629 60.021 76.244
2 SNPa328135 62446174 60.036 76.306
2 SNPa328126 62451408 60.052 76.306
2 SNPa328125 62451663 60.052 76.322
2 SNPa328124 62452322 60.052 76.353
2 SNPa328123 62452935 60.052 76.353
2 SNPa328114 62458224 60.068 76.369
2 SNPa328113 62458990 60.068 76.369
2 SNPa328111 62461248 60.083 76.369
2 SNPa328110 62461752 60.083 76.369
2 SNPa328100 62469352 60.083 76.369
2 SNPa328099 62470033 60.083 76.4
2 SNPa328097 62470643 60.083 76.432
2 SNPa328096 62471291 60.083 76.432
2 SNPa328090 62475220 60.083 76.432
2 SNPa328089 62475501 60.099 76.432
2 SNPa328088 62476333 60.115 76.432
2 SNPa328083 62478017 60.115 76.432
2 SNPa328081 62478800 60.115 76.432
2 SNPa328078 62480357 60.115 76.432
2 SNPa328077 62480921 60.13 76.432
2 SNPa328076 62481323 60.13 76.432
2 SNPa328071 62482759 60.13 76.432
2 SNPa328067 62484762 60.13 76.432
2 SNPa328066 62484903 60.13 76.432
2 SNPa328065 62485019 60.13 76.432
2 SNPa328062 62485408 60.13 76.432
2 SNPa328060 62485766 60.13 76.432
2 SNPa328057 62486910 60.13 76.432
2 SNPa328055 62487200 60.13 76.432
2 SNPa328052 62488251 60.13 76.432
2 SNPa328046 62490388 60.13 76.432
2 SNPa328041 62492097 60.13 76.432
2 SNPa328040 62492836 60.146 76.432
2 SNPa328039 62493018 60.162 76.432
2 SNPa328038 62493298 60.162 76.447
2 SNPa328027 62498292 60.162 76.447
2 SNPa328026 62499043 60.162 76.447
2 SNPa328022 62500495 60.193 76.463
2 SNPa328018 62506012 60.209 76.479
2 SNPa328017 62506385 60.209 76.479
2 SNPa328015 62509321 60.24 76.494
2 SNPa328005 62519068 60.24 76.494
2 SNPa327999 62522779 60.256 76.51
2 SNPa327994 62527110 60.256 76.573
2 SNPa327992 62529631 60.256 76.573
2 SNPa327991 62530089 60.256 76.573
2 SNPa327978 62550023 60.303 76.604
2 SNPa327975 62557617 60.334 76.62
2 SNPi2634 62561462 60.334 76.62
2 SNPa327974 62562612 60.334 76.636
2 SNPa327973 62564648 60.35 76.636
2 SNPa327966 62574132 60.366 76.683
2 SNPa327963 62578135 60.381 76.683
2 SNPi27468 62594686 60.428 76.777
2 SNPa327944 62603691 60.491 76.777
2 SNPa327943 62605216 60.507 76.808
2 SNPa327942 62607054 60.507 76.887
2 SNPi29398 62611233 60.522 76.934
2 SNPa327931 62637419 60.522 76.965
2 SNPa327896 62681897 60.538 76.965
2 SNPa327859 62724093 60.585 76.981
2 SNPa327835 62753168 60.585 76.996
2 SNPa327823 62768954 60.616 76.996
2 SNPa327795 62816150 60.616 76.996
2 SNPa327785 62824609 60.616 76.996
2 SNPa327760 62854130 60.616 76.996
2 SNPa327731 62885204 60.616 76.996
2 SNPa327730 62887549 60.616 76.996
2 SNPa327728 62888445 60.616 76.996
2 SNPa327712 62908540 60.616 77.012
2 SNPa327709 62913994 60.616 77.012
2 SNPa327703 62922716 60.616 77.043
2 SNPa327652 62984135 60.663 77.106
2 SNPa327640 62999008 60.679 77.137
2 SNPa327638 63000492 60.695 77.137
2 SNPa327623 63019491 60.726 77.153
2 SNPa327621 63025738 60.726 77.153
2 SNPa327607 63050820 60.726 77.153
2 SNPa327554 63110697 60.726 77.169
2 SNPa327538 63130881 60.742 77.169
2 SNPa327502 63190949 60.742 77.169
2 SNPa327494 63203485 60.758 77.169
2 SNPa327444 63271025 60.805 77.2
2 SNPa327443 63272677 60.805 77.2
2 SNPa327441 63274315 60.805 77.2
2 SNPa327415 63319774 60.805 77.2
2 SNPa327402 63330581 60.82 77.2
2 SNPa327381 63361543 60.82 77.2
2 SNPa327349 63409391 60.836 77.216
2 SNPa327343 63420060 60.852 77.216
2 SNPa327342 63423176 60.852 77.216
2 SNPa327314 63459460 60.867 77.247
2 SNPa327308 63468218 60.867 77.278
2 SNPa327280 63502315 60.867 77.278
2 SNPa327272 63510928 60.867 77.278
2 SNPa327267 63519447 60.883 77.325
2 SNPi39522 63522683 60.914 77.341
2 SNPa327262 63525881 60.914 77.404
2 SNPi27826 63533969 60.93 77.435
2 SNPa327229 63572367 60.93 77.451
2 SNPa327203 63606744 60.93 77.482
2 SNPa327192 63622816 60.961 77.482
2 SNPa327191 63624597 60.993 77.482
2 SNPa327177 63645094 60.993 77.498
2 SNPa327173 63652709 60.993 77.498
2 SNPa327169 63661177 61.008 77.514
2 SNPa327142 63712042 61.008 77.514
2 SNPa327117 63759263 61.024 77.576
2 SNPa327109 63782506 61.024 77.592
2 SNPa327107 63785901 61.024 77.608
2 SNPa327101 63797190 61.024 77.608
2 SNPa327092 63806343 61.024 77.623
2 SNPa327072 63833409 61.04 77.67
2 SNPa327067 63839335 61.04 77.67
2 SNPa327051 63865942 61.04 77.686
2 SNPa327043 63879234 61.102 77.702
2 SNPa327022 63902030 61.118 77.749
2 SNPa327009 63915419 61.149 77.827
2 SNPa326984 63972550 61.149 77.827
2 SNPa326980 63975935 61.149 77.89
2 SNPa326964 63995687 61.244 77.921
2 SNPa326946 64021784 61.244 77.921
2 SNPa326940 64032224 61.244 77.953
2 SNPa326925 64064727 61.338 78.015
2 SNPa326858 64166682 61.4 78.062
2 SNPa326843 64186092 61.526 78.345
2 SNPa326828 64215574 61.62 78.565
2 SNPa326819 64226715 62.156 79.085
2 SNPa447998 64257424 62.486 79.384
2 SNPa448000 64261981 62.486 79.384
2 SNPa448032 64320737 62.486 79.384
2 SNPa448046 64336228 62.486 79.384
2 SNPa448053 64349912 62.502 79.384
2 SNPa448057 64363795 62.533 79.384
2 SNPa448070 64386436 62.533 79.384
2 SNPa448082 64407049 62.533 79.384
2 SNPa448102 64430564 62.533 79.384
2 SNPa448125 64459268 62.533 79.384
2 SNPa448164 64515180 62.533 79.399
2 SNPa448174 64528919 62.533 79.399
2 SNPa448177 64534508 62.533 79.399
2 SNPa448191 64554651 62.533 79.399
2 SNPa448194 64560103 62.533 79.399
2 SNPa448226 64596219 62.549 79.399
2 SNPa448228 64598362 62.549 79.399
2 SNPa448233 64602562 62.549 79.431
2 SNPa448234 64604600 62.564 79.431
2 SNPa448235 64605761 62.564 79.431
2 SNPa448237 64607374 62.564 79.446
2 SNPa448242 64617322 62.58 79.446
2 SNPa448243 64619883 62.596 79.462
2 SNPa448251 64633435 62.627 79.462
2 SNPa448253 64636628 62.658 79.493
2 SNPa448260 64652687 62.658 79.493
2 SNPa448265 64660140 62.69 79.509
2 SNPa448282 64686565 62.705 79.509
2 SNPa448300 64705635 62.705 79.509
2 SNPa448304 64711801 62.705 79.525
2 SNPa448335 64757505 62.721 79.525
2 SNPa448355 64788275 62.721 79.54
2 SNPa448363 64804223 62.737 79.54
2 SNPa448395 64847810 62.737 79.54
2 SNPa448437 64893210 62.737 79.54
2 SNPa448467 64929864 62.737 79.556
2 SNPa448469 64936761 62.752 79.572
2 SNPa448479 64953910 62.768 79.572
2 SNPa448482 64956682 62.768 79.587
2 SNPa448489 64964884 62.768 79.587
2 SNPa448504 64991187 62.784 79.587
2 SNPa448505 64992253 62.784 79.587
2 SNPa448524 65017353 62.784 79.603
2 SNPa448527 65022062 62.815 79.603
2 SNPa448617 65148010 62.815 79.619
2 SNPa448676 65242572 62.815 79.619
2 SNPa448680 65251777 62.815 79.634
2 SNPa448765 65370520 62.831 79.634
2 SNPa448770 65379216 62.831 79.634
2 SNPa448775 65387452 62.831 79.634
2 SNPa448796 65419355 62.831 79.634
2 SNPa448851 65521994 62.831 79.634
2 SNPa448860 65536327 62.862 79.65
2 SNPa448905 65610531 62.878 79.65
2 SNPa448964 65697578 62.878 79.65
2 SNPa448970 65703607 62.878 79.65
2 SNPa448974 65707536 62.878 79.65
2 SNPa448977 65711333 62.878 79.666
2 SNPa449005 65768174 62.893 79.666
2 SNPa449016 65785872 62.909 79.666
2 SNPa449026 65812821 62.925 79.666
2 SNPa449041 65838365 62.925 79.681
2 SNPa449079 65892383 62.925 79.681
2 SNPa449087 65909582 62.925 79.697
2 SNPa449089 65913861 62.925 79.697
2 SNPa449092 65916308 62.956 79.697
2 SNPa449096 65923734 62.956 79.697
2 SNPa449123 65959218 62.956 79.697
2 SNPa449138 65975158 62.972 79.697
2 SNPa449165 66018349 62.972 79.697
2 SNPa449169 66030074 62.972 79.697
2 SNPa449184 66055519 62.972 79.697
2 SNPa449188 66066406 62.972 79.728
2 SNPa449213 66107718 62.972 79.776
2 SNPa449224 66117853 62.972 79.776
2 SNPi16926 66180103 62.972 79.776
2 SNPa449284 66211138 62.972 79.776
2 SNPa449294 66222517 62.972 79.807
2 SNPa449305 66240218 62.972 79.823
2 SNPa449310 66245891 62.972 79.854
2 SNPa449327 66276476 62.972 79.87
2 SNPa449330 66281467 63.035 79.87
2 SNPa449370 66326508 63.035 79.87
2 SNPa449400 66367641 63.066 79.885
2 SNPa449410 66385499 63.082 79.885
2 SNPa449433 66417454 63.082 79.885
2 SNPa449435 66418931 63.082 79.885
2 SNPa449449 66444875 63.082 79.885
2 SNPa449452 66449895 63.113 79.901
2 SNPa449463 66474498 63.113 79.901
2 SNPa449467 66481287 63.16 79.901
2 SNPa449472 66489678 63.16 79.917
2 SNPa449500 66533340 63.16 79.917
2 SNPa318643 66603196 63.16 79.917
2 SNPa318649 66609789 63.176 79.917
2 SNPa318651 66615598 63.176 79.917
2 SNPa318653 66620286 63.191 79.932
2 SNPi24081 66636553 63.207 79.932
2 SNPa318677 66649096 63.238 79.948
2 SNPa318684 66659827 63.238 79.948
2 SNPa318705 66691774 63.238 79.948
2 SNPi2062 66693349 63.238 79.948
2 SNPa318710 66699086 63.254 79.979
2 SNPa318713 66703983 63.254 80.026
2 SNPi1928 66747966 63.285 80.058
2 SNPa318744 66749661 63.285 80.058
2 SNPi41980 66759729 63.285 80.073
2 SNPa318751 66764604 63.285 80.089
2 SNPa318758 66773087 63.301 80.089
2 SNPa318759 66774446 63.317 80.105
2 SNPa318769 66798203 63.348 80.136
2 SNPa318782 66815944 63.348 80.152
2 SNPa318792 66829576 63.348 80.167
2 SNPa318797 66833817 63.348 80.167
2 SNPa318834 66895292 63.395 80.262
2 SNPa318840 66909292 63.395 80.262
2 SNPa318852 66932826 63.411 80.277
2 SNPa318865 66949886 63.426 80.277
2 SNPa318915 67015552 63.458 80.277
2 SNPa318946 67068277 63.489 80.277
2 SNPa318958 67088682 63.489 80.293
2 SNPa318984 67123322 63.505 80.293
2 SNPa318996 67142098 63.505 80.293
2 SNPa319027 67192149 63.505 80.293
2 SNPa319099 67286358 63.505 80.309
2 SNPi28775 67306414 63.505 80.34
2 SNPa319154 67361975 63.505 80.356
2 SNPa319157 67366975 63.521 80.356
2 SNPa319170 67396837 63.521 80.387
2 SNPa319188 67418492 63.521 80.387
2 SNPa319196 67433176 63.521 80.387
2 SNPa319233 67493289 63.521 80.387
2 SNPa319241 67506892 63.536 80.387
2 SNPa319274 67563880 63.536 80.403
2 SNPa319323 67641146 63.536 80.418
2 SNPa319339 67661955 63.583 80.45
2 SNPa319359 67692135 63.583 80.465
2 SNPa319369 67708904 63.583 80.465
2 SNPa319375 67714975 63.583 80.497
2 SNPa319382 67729532 63.583 80.512
2 SNPa319404 67772824 63.615 80.528
2 SNPa319427 67810988 63.615 80.528
2 SNPa319447 67834721 63.63 80.528
2 SNPa319456 67853361 63.662 80.575
2 SNPi5630 67886007 63.662 80.575
2 SNPa319486 67912106 63.662 80.575
2 SNPa319505 67939257 63.693 80.575
2 SNPa319552 68006202 63.74 80.575
2 SNPa319601 68080930 63.771 80.575
2 SNPa319608 68095257 63.771 80.591
2 SNPa319634 68126270 63.771 80.591
2 SNPa319636 68127900 63.787 80.591
2 SNPa319647 68142405 63.787 80.606
2 SNPa319650 68147531 63.787 80.606
2 SNPa319655 68155851 63.787 80.622
2 SNPa319657 68159052 63.787 80.638
2 SNPa319668 68174629 63.803 80.669
2 SNPa319685 68196155 63.803 80.669
2 SNPa319698 68219025 63.818 80.732
2 SNPa319700 68220411 63.818 80.779
2 SNPa319724 68270102 63.897 80.826
2 SNPa319732 68279529 63.912 80.826
2 SNPa319746 68297318 63.944 80.826
2 SNPa319752 68309288 63.96 80.826
2 SNPa319779 68338754 63.975 80.826
2 SNPa319789 68353662 64.007 80.826
2 SNPa319835 68449638 64.007 80.826
2 SNPa319859 68477084 64.038 80.842
2 SNPa319889 68519139 64.085 80.857
2 SNPa319890 68520513 64.085 80.857
2 SNPa319898 68530918 64.085 80.857
2 SNPa319906 68547613 64.101 80.857
2 SNPa319950 68626509 64.132 80.857
2 SNPa320006 68716579 64.148 80.873
2 SNPa320025 68747282 64.148 80.873
2 SNPa320061 68803255 64.179 80.889
2 SNPa320122 68876604 64.179 80.889
2 SNPa320144 68915319 64.21 80.889
2 SNPa320162 68942557 64.21 80.889
2 SNPa320170 68955472 64.21 80.889
2 SNPa320183 68973258 64.21 80.889
2 SNPa320192 68986119 64.242 80.889
2 SNPa320195 68990659 64.242 80.889
2 SNPa320208 69005975 64.242 80.889
2 SNPa320210 69010801 64.257 80.904
2 SNPa320211 69012078 64.257 80.904
2 SNPa320224 69030356 64.273 80.92
2 SNPa320231 69038224 64.273 80.92
2 SNPa320233 69040994 64.273 80.92
2 SNPa320243 69054054 64.289 80.936
2 SNPa320287 69108326 64.289 80.967
2 SNPi39050 69198543 64.289 80.967
2 SNPa320356 69211281 64.289 80.967
2 SNPa320364 69219398 64.304 81.014
2 SNPa320388 69254954 64.304 81.014
2 SNPa320407 69285555 64.304 81.03
2 SNPa320421 69308069 64.32 81.03
2 SNPa320422 69310299 64.32 81.045
2 SNPa320447 69348913 64.336 81.045
2 SNPi3707 69352144 64.336 81.045
2 SNPa320475 69391791 64.351 81.092
2 SNPa320498 69437263 64.351 81.108
2 SNPa320514 69456245 64.351 81.124
2 SNPi16178 69480212 64.351 81.124
2 SNPa320533 69481281 64.351 81.124
2 SNPa320539 69488265 64.446 81.139
2 SNPa320549 69507330 64.446 81.139
2 SNPa320595 69581333 64.446 81.139
2 SNPa320615 69606562 64.446 81.139
2 SNPa320637 69630771 64.461 81.139
2 SNPa320653 69658585 64.461 81.139
2 SNPa320654 69659307 64.477 81.171
2 SNPa320658 69663225 64.477 81.186
2 SNPa320668 69676655 64.477 81.186
2 SNPa320704 69723225 64.493 81.186
2 SNPa320759 69797531 64.493 81.202
2 SNPa320773 69822516 64.493 81.202
2 SNPa320781 69831618 64.493 81.202
2 SNPa320798 69856505 64.493 81.218
2 SNPa320804 69864821 64.493 81.218
2 SNPa320827 69917669 64.508 81.218
2 SNPa320838 69929167 64.524 81.233
2 SNPa320854 69961382 64.54 81.233
2 SNPa320871 69978324 64.54 81.233
2 SNPa320895 70012628 64.555 81.233
2 SNPa320897 70014801 64.555 81.233
2 SNPa320944 70080796 64.555 81.233
2 SNPa320964 70126751 64.571 81.249
2 SNPa321051 70274486 64.571 81.249
2 SNPa321065 70298809 64.571 81.249
2 SNPa321073 70308643 64.571 81.249
2 SNPa321187 70492147 64.587 81.249
2 SNPa321199 70504319 64.587 81.249
2 SNPa321270 70597668 64.602 81.249
2 SNPa321280 70615532 64.618 81.249
2 SNPa321306 70646881 64.618 81.249
2 SNPa321360 70719692 64.618 81.249
2 SNPa321367 70730827 64.618 81.249
2 SNPa321371 70736925 64.618 81.249
2 SNPa321426 70826828 64.634 81.249
2 SNPi2611 70845200 64.634 81.265
2 SNPa321435 70852973 64.649 81.28
2 SNPa321437 70858379 64.649 81.28
2 SNPa321438 70862609 64.665 81.28
2 SNPa321447 70870432 64.665 81.28
2 SNPa321482 70930608 64.681 81.28
2 SNPa321499 70949875 64.696 81.28
2 SNPa321501 70950714 64.696 81.28
2 SNPa321534 70998093 64.696 81.28
2 SNPa321626 71122386 64.712 81.296
2 SNPa321627 71123129 64.712 81.296
2 SNPa321677 71207753 64.806 81.328
2 SNPa321689 71220028 64.806 81.328
2 SNPa321693 71228213 64.806 81.328
2 SNPa321722 71259040 64.806 81.328
2 SNPa321735 71276951 64.837 81.328
2 SNPa321749 71295811 64.837 81.328
2 SNPa321806 71387180 64.853 81.328
2 SNPa321858 71448162 64.853 81.328
2 SNPa321880 71487648 64.853 81.328
2 SNPa321978 71611683 64.853 81.328
2 SNPa321982 71615078 64.853 81.328
2 SNPa322007 71642746 64.853 81.343
2 SNPa322016 71650006 64.869 81.343
2 SNPa322124 71825679 64.884 81.359
2 SNPa322241 71993989 64.884 81.375
2 SNPa322248 72006250 64.9 81.375
2 SNPa322255 72015073 64.9 81.375
2 SNPa322295 72076775 64.9 81.375
2 SNPa322300 72085265 64.9 81.375
2 SNPa322307 72098502 64.9 81.375
2 SNPi7695 72107453 64.916 81.375
2 SNPa322335 72144376 64.931 81.39
2 SNPa322345 72157582 64.931 81.39
2 SNPa322350 72166825 64.931 81.39
2 SNPa322377 72213113 64.947 81.422
2 SNPa322387 72224444 64.947 81.422
2 SNPa322404 72243706 64.947 81.422
2 SNPa322439 72295104 64.963 81.437
2 SNPa322465 72325449 64.963 81.453
2 SNPa322473 72335640 64.994 81.469
2 SNPa322507 72387234 64.994 81.469
2 SNPa322516 72400362 64.994 81.469
2 SNPa322518 72401172 64.994 81.469
2 SNPa322535 72435892 64.994 81.469
2 SNPa322553 72453713 65.01 81.531
2 SNPa322563 72462789 65.026 81.531
2 SNPa322569 72467449 65.057 81.594
2 SNPa322574 72473584 65.167 81.625
2 SNPa322583 72483677 65.182 81.625
2 SNPa322588 72496635 65.339 81.877
2 SNPa322604 72513495 65.591 82.207
2 SNPa322639 72577454 65.653 82.285
2 SNPa322645 72584616 65.984 82.6
2 SNPa463849 72627478 66.298 82.835
2 SNPa463892 72695638 66.345 82.835
2 SNPa463896 72704241 66.345 82.851
2 SNPa463935 72758152 66.361 82.851
2 SNPa463937 72762335 66.361 82.898
2 SNPi36722 72789800 66.361 82.914
2 SNPi39400 72793221 66.361 82.945
2 SNPa463980 72822614 66.392 82.945
2 SNPa464003 72859934 66.392 82.961
2 SNPa464009 72874535 66.392 82.961
2 SNPa464029 72901481 66.392 82.976
2 SNPa464030 72904540 66.392 82.976
2 SNPa464033 72906654 66.392 82.992
2 SNPa464036 72908939 66.408 83.008
2 SNPa464061 72942902 66.408 83.008
2 SNPa464077 72965353 66.408 83.008
2 SNPa464105 73011388 66.423 83.039
2 SNPa464146 73072846 66.439 83.039
2 SNPa464153 73088906 66.455 83.055
2 SNPa464165 73097798 66.455 83.055
2 SNPa464171 73104276 66.455 83.055
2 SNPa464181 73113737 66.455 83.055
2 SNPa464182 73124788 66.486 83.055
2 SNPi33104 73137941 66.502 83.055
2 SNPa464257 73215955 66.502 83.055
2 SNPa464274 73243819 66.518 83.055
2 SNPa464293 73269829 66.518 83.055
2 SNPa464304 73282870 66.533 83.055
2 SNPa464331 73318636 66.565 83.071
2 SNPa464396 73430682 66.565 83.071
2 SNPa464470 73544517 66.565 83.071
2 SNPa464485 73576041 66.565 83.071
2 SNPa464496 73589968 66.565 83.071
2 SNPa464501 73593539 66.565 83.071
2 SNPa464505 73598600 66.565 83.071
2 SNPa464521 73624969 66.565 83.071
2 SNPa464557 73695136 66.565 83.071
2 SNPa464558 73696304 66.58 83.086
2 SNPa464564 73703273 66.58 83.086
2 SNPa464674 73859290 66.612 83.086
2 SNPa464710 73926385 66.612 83.086
2 SNPa464792 74041567 66.612 83.086
2 SNPa464804 74055633 66.612 83.086
2 SNPa464806 74061129 66.627 83.118
2 SNPa464834 74101265 66.627 83.133
2 SNPa464860 74133886 66.627 83.133
2 SNPa464919 74236479 66.69 83.133
2 SNPa464938 74268442 66.69 83.133
2 SNPa464958 74305889 66.69 83.133
2 SNPa464985 74353508 66.69 83.133
2 SNPa465028 74426390 66.737 83.18
2 SNPa504263 74583101 66.784 83.212
2 SNPa504272 74593447 66.784 83.227
2 SNPa504304 74637546 66.784 83.227
2 SNPa504317 74651992 66.784 83.227
2 SNPa504325 74663112 66.8 83.227
2 SNPa504344 74691436 66.831 83.243
2 SNPa504375 74738197 66.831 83.243
2 SNPa504397 74773072 66.831 83.243
2 SNPa504398 74774548 66.831 83.243
2 SNPa525951 74840515 66.831 83.243
2 SNPa525960 74856015 66.831 83.243
2 SNPa526015 74939871 66.847 83.243
2 SNPa526039 74981994 66.862 83.243
2 SNPa526086 75048533 66.878 83.243
2 SNPa463222 75180214 66.878 83.243
2 SNPa463149 75291273 66.894 83.243
2 SNPa463133 75321561 66.894 83.243
2 SNPa463111 75364592 66.909 83.243
2 SNPa463091 75405881 66.925 83.243
2 SNPa463080 75421138 66.925 83.243
2 SNPa463068 75435454 66.925 83.243
2 SNPa463056 75451330 66.925 83.274
2 SNPa463045 75470373 66.925 83.274
2 SNPa463035 75483562 66.925 83.29
2 SNPa463012 75512940 66.925 83.306
2 SNPa463011 75516286 66.925 83.337
2 SNPa462991 75544372 66.925 83.337
2 SNPa462917 75655319 66.941 83.368
2 SNPa462915 75658466 66.941 83.368
2 SNPa462914 75659676 66.941 83.384
2 SNPa462883 75700525 66.972 83.384
2 SNPi15023 75702998 66.972 83.384
2 SNPa462866 75718170 66.972 83.384
2 SNPi20450 75732622 66.988 83.384
2 SNPa462852 75739019 67.003 83.384
2 SNPa462842 75754220 67.003 83.384
2 SNPa462757 75875048 67.003 83.4
2 SNPa462683 76001273 67.003 83.4
2 SNPa462667 76030457 67.035 83.415
2 SNPa462662 76033876 67.066 83.415
2 SNPa462655 76041334 67.066 83.415
2 SNPa462649 76053451 67.066 83.415
2 SNPa462647 76062916 67.082 83.415
2 SNPa462589 76144584 67.145 83.415
2 SNPa462571 76164148 67.145 83.415
2 SNPa462570 76165640 67.16 83.431
2 SNPa462567 76169991 67.16 83.478
2 SNPa462519 76238234 67.176 83.478
2 SNPa462510 76247525 67.176 83.494
2 SNPa462493 76270056 67.192 83.494
2 SNPa462488 76276072 67.192 83.494
2 SNPa462479 76290331 67.192 83.494
2 SNPa462440 76352150 67.192 83.494
2 SNPa462416 76389652 67.192 83.494
2 SNPa462414 76391324 67.239 83.509
2 SNPa462413 76392167 67.239 83.509
2 SNPa462400 76405405 67.239 83.509
2 SNPa462368 76453603 67.239 83.509
2 SNPa462341 76502782 67.239 83.509
2 SNPi35968 76508244 67.254 83.509
2 SNPa462322 76530762 67.254 83.509
2 SNPa462232 76680201 67.286 83.509
2 SNPa462185 76743264 67.317 83.525
2 SNPa462171 76763360 67.317 83.525
2 SNPa462147 76788702 67.317 83.525
2 SNPa462127 76823033 67.317 83.525
2 SNPa462122 76827223 67.317 83.525
2 SNPa462088 76872853 67.317 83.525
2 SNPa462087 76873996 67.317 83.525
2 SNPa462078 76886573 67.317 83.525
2 SNPa462074 76889191 67.317 83.525
2 SNPa462045 76926034 67.348 83.525
2 SNPa397594 76967342 67.38 83.572
2 SNPa397620 76992970 67.38 83.572
2 SNPa397624 77001304 67.395 83.572
2 SNPa397636 77013814 67.427 83.572
2 SNPa397699 77100622 67.521 83.619
2 SNPa397733 77162085 67.537 83.635
2 SNPa397735 77162851 67.537 83.635
2 SNPa397737 77164397 67.552 83.651
2 SNPa397743 77169757 67.568 83.682
2 SNPa397789 77233268 67.584 83.682
2 SNPa397816 77267694 67.584 83.682
2 SNPa397821 77269885 67.584 83.682
2 SNPa397833 77296360 67.615 83.682
2 SNPa397847 77321282 67.615 83.682
2 SNPa397955 77468436 67.615 83.682
2 SNPi17431 77566186 67.615 83.698
2 SNPa398115 77731491 67.631 83.698
2 SNPa398118 77733861 67.631 83.698
2 SNPa398121 77737292 67.646 83.698
2 SNPa398126 77745011 67.646 83.698
2 SNPa398137 77753136 67.646 83.713
2 SNPa398141 77759618 67.693 83.713
2 SNPa398236 77892918 67.693 83.713
2 SNPa398259 77928475 67.693 83.713
2 SNPa398296 77984462 67.693 83.745
2 SNPa398316 78022449 67.709 83.745
2 SNPa398326 78034120 67.725 83.745
2 SNPa398329 78039502 67.74 83.776
2 SNPa398343 78058883 67.74 83.792
2 SNPa398425 78182019 67.756 83.792
2 SNPa398433 78189961 67.772 83.807
2 SNPa398434 78192345 67.772 83.807
2 SNPa398463 78237672 67.772 83.807
2 SNPa398517 78320596 67.772 83.839
2 SNPa398603 78430707 67.787 83.839
2 SNPa398604 78433402 67.787 83.839
2 SNPa398605 78434709 67.803 83.839
2 SNPa398612 78443874 67.803 83.839
2 SNPa398705 78568341 67.803 83.839
2 SNPa398716 78582138 67.803 83.839
2 SNPa398718 78584109 67.803 83.839
2 SNPa398733 78601655 67.803 83.839
2 SNPa398752 78625382 67.803 83.839
2 SNPa398862 78771871 67.819 83.839
2 SNPa398895 78807851 67.819 83.901
2 SNPa398916 78848578 67.819 83.901
2 SNPa398937 78876966 67.85 83.917
2 SNPa398963 78925888 67.913 84.011
2 SNPa398967 78931851 67.928 84.027
2 SNPa399043 79062688 67.928 84.027
2 SNPa399091 79128365 68.007 84.09
2 SNPa399092 79128545 68.007 84.09
2 SNPa399097 79130373 68.007 84.09
2 SNPa399099 79130611 68.023 84.168
2 SNPa399100 79131167 68.023 84.168
2 SNPa399105 79133100 68.038 84.184
2 SNPa399106 79134027 68.038 84.199
2 SNPa399107 79134754 68.038 84.199
2 SNPi21962 79134982 68.038 84.199
2 SNPa399109 79135505 68.038 84.199
2 SNPa399111 79135939 68.038 84.215
2 SNPa399114 79137094 68.038 84.215
2 SNPa399118 79140101 68.038 84.231
2 SNPa399120 79140884 68.038 84.231
2 SNPa399125 79143396 68.054 84.231
2 SNPa399128 79144383 68.132 84.262
2 SNPa399129 79144578 68.132 84.262
2 SNPa399132 79145145 68.132 84.262
2 SNPa399134 79146081 68.132 84.262
2 SNPa399140 79147288 68.132 84.262
2 SNPa399141 79147465 68.132 84.262
2 SNPa399144 79148281 68.132 84.262
2 SNPa399147 79151378 68.132 84.262
2 SNPa399149 79151974 68.132 84.262
2 SNPa399151 79152269 68.132 84.262
2 SNPa399152 79153663 68.148 84.278
2 SNPa399162 79157623 68.148 84.278
2 SNPa399163 79157956 68.148 84.278
2 SNPa399185 79166094 68.148 84.278
2 SNPa399187 79166263 68.226 84.293
2 SNPa399192 79167748 68.242 84.309
2 SNPa399194 79168907 68.242 84.309
2 SNPa399199 79170897 68.242 84.309
2 SNPa399200 79171060 68.242 84.325
2 SNPa399201 79171346 68.289 84.356
2 SNPa399217 79180007 68.336 84.45
2 SNPa399222 79182248 68.336 84.45
2 SNPa399226 79183315 68.336 84.45
2 SNPa399235 79187350 68.336 84.45
2 SNPa399237 79189480 68.336 84.45
2 SNPa399240 79190019 68.336 84.45
2 SNPa399245 79191268 68.352 84.45
2 SNPa399246 79192384 68.352 84.45
2 SNPa399252 79194094 68.352 84.45
2 SNPa399254 79196069 68.368 84.45
2 SNPa399263 79199907 68.368 84.45
2 SNPa399266 79200378 68.368 84.466
2 SNPa399267 79200468 68.368 84.466
2 SNPa399269 79201714 68.383 84.466
2 SNPa399271 79202752 68.383 84.482
2 SNPa399272 79202800 68.383 84.482
2 SNPa399273 79203036 68.383 84.482
2 SNPa399274 79203111 68.383 84.482
2 SNPa399275 79203247 68.383 84.482
2 SNPa399281 79205505 68.415 84.544
2 SNPa399286 79206610 68.43 84.544
2 SNPa399290 79207474 68.493 84.591
2 SNPa399294 79209632 68.509 84.607
2 SNPa399296 79210111 68.509 84.607
2 SNPa399298 79210672 68.509 84.607
2 SNPa399302 79212911 68.587 84.623
2 SNPa399304 79213805 68.587 84.623
2 SNPa399306 79215214 68.587 84.623
2 SNPa399309 79216119 68.587 84.623
2 SNPa399317 79219984 68.603 84.638
2 SNPa399326 79221976 68.697 84.717
2 SNPa399329 79222809 68.697 84.717
2 SNPa399333 79224195 68.712 84.732
2 SNPa399356 79243277 68.728 84.732
2 SNPa399358 79249326 68.728 84.748
2 SNPa399359 79252231 68.728 84.748
2 SNPa399368 79264693 68.775 84.779
2 SNPa399370 79266669 68.775 84.779
2 SNPa399387 79294506 68.791 84.795
2 SNPa399390 79299369 68.791 84.795
2 SNPa399410 79323286 68.791 84.795
2 SNPa399426 79341123 68.791 84.795
2 SNPa399432 79357114 68.807 84.826
2 SNPa399457 79397502 68.807 84.842
2 SNPa399473 79420630 68.822 84.842
2 SNPa399511 79461683 68.838 84.874
2 SNPa399539 79507354 68.885 84.921
2 SNPa399592 79576525 68.885 84.936
2 SNPa399598 79581094 68.916 84.936
2 SNPa399622 79614914 68.916 84.936
2 SNPa399632 79624277 68.916 84.936
2 SNPa399636 79628156 68.916 84.936
2 SNPa399647 79646280 68.916 84.936
2 SNPa399650 79648611 68.916 84.936
2 SNPa399701 79712250 68.948 84.968
2 SNPa399712 79726453 68.948 85.015
2 SNPa399724 79748810 68.963 85.093
2 SNPa399731 79757193 68.963 85.093
2 SNPa399736 79762738 68.963 85.093
2 SNPa399746 79778368 68.995 85.093
2 SNPa399750 79781648 68.995 85.109
2 SNPa399779 79823483 68.995 85.109
2 SNPa399783 79827637 68.995 85.14
2 SNPa399795 79841831 68.995 85.156
2 SNPa399802 79859450 68.995 85.171
2 SNPa399804 79861597 68.995 85.281
2 SNPa399816 79877037 68.995 85.281
2 SNPa399818 79879996 68.995 85.297
2 SNPa399825 79891112 68.995 85.407
2 SNPa399829 79894986 68.995 85.469
2 SNPa399840 79904693 69.026 85.485
2 SNPa399841 79906335 69.026 85.516
2 SNPa399849 79916547 69.026 85.532
2 SNPa399855 79923842 69.026 85.548
2 SNPa399857 79927380 69.073 85.658
2 SNPa399861 79933379 69.073 85.673
2 SNPa399875 79954956 69.104 85.689
2 SNPa399887 79982698 69.104 85.689
2 SNPa399906 80011223 69.136 85.72
2 SNPa399911 80027647 69.136 85.752
2 SNPa399913 80037179 69.136 85.846
2 SNPa399921 80044543 69.136 85.877
2 SNPa399928 80052571 69.151 85.924
2 SNPa399929 80056254 69.151 85.94
2 SNPi32291 80072665 69.167 85.987
2 SNPa399949 80090929 69.167 86.081
2 SNPa399958 80104323 69.183 86.159
2 SNPa399960 80107076 69.183 86.207
2 SNPa399963 80116714 69.183 86.207
2 SNPa399969 80123789 69.198 86.301
2 SNPa399981 80145025 69.198 86.301
2 SNPa400006 80179050 69.198 86.379
2 SNPa400011 80188504 69.198 86.473
2 SNPa400013 80189430 69.23 86.52
2 SNPa400046 80235879 69.23 86.536
2 SNPa400048 80240753 69.23 86.552
2 SNPa400057 80252943 69.245 86.552
2 SNPa400064 80268675 69.245 86.567
2 SNPa400068 80273248 69.245 86.614
2 SNPa400079 80290659 69.245 86.646
2 SNPa400092 80301405 69.277 86.677
2 SNPa400096 80309271 69.308 86.693
2 SNPa400118 80351187 69.34 86.755
2 SNPa400120 80353499 69.355 86.787
2 SNPa400131 80371638 69.371 86.849
2 SNPa400151 80400339 69.387 86.881
2 SNPi18578 80404210 69.387 86.896
2 SNPa400156 80408801 69.402 86.896
2 SNPa400162 80420508 69.402 86.896
2 SNPa400165 80422704 69.402 86.912
2 SNPi25392 80441238 69.402 86.943
2 SNPa400180 80443959 69.418 86.991
2 SNPa400186 80450290 69.449 87.022
2 SNPa400189 80457661 69.481 87.022
2 SNPa400196 80467815 69.512 87.038
2 SNPa400197 80469516 69.528 87.1
2 SNPa400230 80512618 69.528 87.1
2 SNPa400240 80523028 69.528 87.1
2 SNPa400252 80544222 69.528 87.1
2 SNPa400267 80565655 69.528 87.1
2 SNPa400280 80579853 69.528 87.132
2 SNPa400283 80582493 69.528 87.132
2 SNPa400300 80609132 69.528 87.179
2 SNPa184404 80627628 69.543 87.241
2 SNPa184422 80656340 69.543 87.241
2 SNPa184429 80663577 69.543 87.241
2 SNPa184435 80672887 69.559 87.241
2 SNPa184466 80711579 69.559 87.241
2 SNPi35956 80766665 69.606 87.273
2 SNPi38420 80774537 69.606 87.273
2 SNPa184513 80779907 69.606 87.288
2 SNPa184539 80818554 69.622 87.288
2 SNPa184551 80843741 69.622 87.32
2 SNPa184571 80885045 69.653 87.335
2 SNPa184577 80897413 69.653 87.335
2 SNPa184596 80927746 69.669 87.335
2 SNPa184606 80950978 69.669 87.335
2 SNPa184629 80974398 69.684 87.351
2 SNPa184656 81011838 69.7 87.351
2 SNPa184708 81087909 69.716 87.351
2 SNPa184728 81118838 69.716 87.351
2 SNPi222 81130814 69.747 87.382
2 SNPi11110 81133208 69.747 87.382
2 SNPa184753 81148406 69.747 87.382
2 SNPa184757 81156505 69.763 87.382
2 SNPa184787 81202372 69.794 87.461
2 SNPa184792 81215232 69.794 87.571
2 SNPa184806 81244938 69.794 87.602
2 SNPi40813 81263264 69.794 87.618
2 SNPa184818 81280022 69.81 87.68
2 SNPa184820 81286787 69.841 87.696
2 SNPa184824 81292071 69.841 87.712
2 SNPa184826 81296069 69.857 87.743
2 SNPa184831 81304060 69.857 87.759
2 SNPa184832 81305381 69.857 87.822
2 SNPa184845 81326824 69.857 87.822
2 SNPa184858 81343666 69.857 87.853
2 SNPa184873 81372088 69.873 87.931
2 SNPa184874 81377446 69.888 87.947
2 SNPa184877 81381930 69.904 88.041
2 SNPa184884 81393644 69.904 88.088
2 SNPa184890 81408491 69.935 88.12
2 SNPa184891 81409432 69.967 88.12
2 SNPa184895 81413817 69.982 88.135
2 SNPa184897 81415371 70.029 88.198
2 SNPa184941 81478567 70.029 88.198
2 SNPa184962 81515971 70.029 88.198
2 SNPi21567 81565690 70.045 88.229
2 SNPa185020 81596346 70.108 88.245
2 SNPa185025 81606429 70.108 88.261
2 SNPa185031 81624609 70.108 88.308
2 SNPa185040 81633114 70.108 88.355
2 SNPa185041 81638726 70.123 88.433
2 SNPa185049 81648590 70.139 88.433
2 SNPa185061 81663160 70.17 88.449
2 SNPa185083 81709307 70.17 88.464
2 SNPa185085 81711324 70.17 88.48
2 SNPa185100 81728974 70.17 88.511
2 SNPa185115 81746368 70.17 88.543
2 SNPa185119 81748505 70.202 88.543
2 SNPa185120 81748606 70.202 88.543
2 SNPa185122 81748817 70.202 88.543
2 SNPa185123 81749111 70.217 88.543
2 SNPa185128 81751570 70.233 88.543
2 SNPa185133 81753803 70.233 88.543
2 SNPa185139 81757112 70.249 88.543
2 SNPa185149 81763070 70.249 88.543
2 SNPa185155 81764537 70.249 88.543
2 SNPa185157 81764985 70.249 88.543
2 SNPa185158 81765114 70.249 88.543
2 SNPa185160 81765584 70.249 88.543
2 SNPa185165 81766782 70.249 88.543
2 SNPa185167 81768324 70.249 88.543
2 SNPa185169 81769636 70.249 88.543
2 SNPa185173 81772200 70.249 88.559
2 SNPa185178 81773555 70.264 88.559
2 SNPa185179 81774416 70.28 88.574
2 SNPa185180 81774602 70.311 88.574
2 SNPa185182 81777761 70.358 88.621
2 SNPa185188 81784341 70.358 88.637
2 SNPa185189 81787227 70.374 88.637
2 SNPi27414 81788990 70.374 88.653
2 SNPa185191 81792373 70.374 88.7
2 SNPa185192 81793214 70.453 88.7
2 SNPa185194 81797098 70.484 88.7
2 SNPa185196 81805478 70.5 88.715
2 SNPa185199 81808645 70.515 88.715
2 SNPa185200 81809055 70.515 88.731
2 SNPa185201 81813042 70.547 88.778
2 SNPa185202 81814663 70.547 88.778
2 SNPa185205 81817470 70.547 88.778
2 SNPa185207 81819301 70.578 88.778
2 SNPa185209 81819559 70.578 88.778
2 SNPa185210 81820052 70.594 88.778
2 SNPa185211 81821011 70.594 88.794
2 SNPa185218 81827990 70.594 88.794
2 SNPa185219 81828746 70.594 88.794
2 SNPa185220 81830610 70.594 88.794
2 SNPa185222 81830785 70.594 88.825
2 SNPa185224 81832952 70.594 88.825
2 SNPa185226 81836454 70.594 88.825
2 SNPa185231 81840918 70.594 88.841
2 SNPa185233 81841361 70.594 88.841
2 SNPa185237 81844710 70.594 88.856
2 SNPa185239 81844916 70.594 88.856
2 SNPa185240 81846451 70.594 88.888
2 SNPa185241 81847363 70.594 88.888
2 SNPa185242 81847460 70.594 88.888
2 SNPa185244 81849478 70.609 88.935
2 SNPa185245 81850230 70.609 88.935
2 SNPa185252 81853432 70.609 88.935
2 SNPa185253 81853480 70.703 88.982
2 SNPa185257 81854288 70.703 89.013
2 SNPa185259 81854495 70.703 89.029
2 SNPa185261 81855521 70.703 89.029
2 SNPa185263 81857953 70.719 89.044
2 SNPa185264 81859177 70.735 89.06
2 SNPa185271 81869658 70.735 89.06
2 SNPa185273 81877893 70.75 89.06
2 SNPa185278 81883191 70.782 89.107
2 SNPa185281 81889859 70.782 89.154
2 SNPa185289 81901751 70.782 89.217
2 SNPi11767 81935130 70.813 89.374
2 SNPa185313 81949976 70.813 89.405
2 SNPa185317 81955725 70.829 89.484
2 SNPa185319 81958073 70.829 89.546
2 SNPa185327 81970199 70.845 89.656
2 SNPa185336 81991379 70.845 89.75
2 SNPi16790 82015938 70.845 89.876
2 SNPa185345 82020181 70.845 89.939
2 SNPa185347 82021586 70.845 89.97
2 SNPi31820 82026692 70.845 90.017
2 SNPa185358 82040066 70.892 90.174
2 SNPa185362 82048719 70.892 90.19
2 SNPa185370 82066418 70.907 90.221
2 SNPa185388 82090265 70.907 90.299
2 SNPa185389 82092920 70.923 90.315
2 SNPa185395 82099908 70.923 90.331
2 SNPa185409 82122664 70.939 90.362
2 SNPa185412 82130028 70.939 90.393
2 SNPa185418 82138174 70.939 90.472
2 SNPa185421 82142985 70.97 90.597
2 SNPa185444 82176973 70.97 90.629
2 SNPa185445 82178209 70.97 90.644
2 SNPa185450 82187875 70.97 90.754
2 SNPi26616 82212096 70.986 90.801
2 SNPa185491 82253586 71.001 90.833
2 SNPa185492 82257034 71.017 90.833
2 SNPa185503 82273278 71.017 90.848
2 SNPa185520 82307771 71.08 90.974
2 SNPa185527 82319536 71.08 90.974
2 SNPa185539 82339751 71.08 91.099
2 SNPa185541 82341913 71.08 91.115
2 SNPa185544 82347783 71.08 91.146
2 SNPa185547 82350486 71.095 91.162
2 SNPa185551 82355937 71.127 91.225
2 SNPa185580 82397384 71.127 91.303
2 SNPa185581 82398207 71.158 91.335
2 SNPa185589 82408238 71.158 91.35
2 SNPa185604 82429251 71.174 91.366
2 SNPa185621 82445780 71.174 91.366
2 SNPa185657 82489095 71.205 91.382
2 SNPa185673 82515776 71.205 91.382
2 SNPa185685 82529466 71.205 91.382
2 SNPa185714 82565054 71.205 91.444
2 SNPa185727 82576628 71.205 91.46
2 SNPa185730 82578991 71.205 91.507
2 SNPa185759 82630436 71.221 91.538
2 SNPa185762 82636386 71.221 91.538
2 SNPa185769 82647553 71.221 91.538
2 SNPa185770 82648714 71.221 91.57
2 SNPa185791 82683239 71.252 91.585
2 SNPa185804 82700392 71.283 91.632
2 SNPa185807 82705638 71.315 91.648
2 SNPi12434 82709084 71.33 91.648
2 SNPa185821 82739352 71.346 91.664
2 SNPa185824 82741549 71.346 91.679
2 SNPa185837 82760342 71.409 91.679
2 SNPa185839 82763335 71.409 91.727
2 SNPa185845 82770888 71.409 91.742
2 SNPa185850 82775039 71.409 91.758
2 SNPa185865 82792897 71.409 91.774
2 SNPa185879 82818643 71.425 91.789
2 SNPa185896 82843608 71.44 91.821
2 SNPa185902 82853178 71.44 91.852
2 SNPa185930 82888241 71.44 91.852
2 SNPa185940 82901255 71.487 91.868
2 SNPa185956 82929649 71.487 91.883
2 SNPa185977 82959723 71.487 91.899
2 SNPa186026 83015358 71.503 91.899
2 SNPa186032 83028104 71.503 91.899
2 SNPa186057 83057785 71.503 91.899
2 SNPa186062 83068481 71.503 91.915
2 SNPa186082 83097058 71.519 91.915
2 SNPa186092 83114434 71.519 91.93
2 SNPa186096 83126047 71.534 91.962
2 SNPa186097 83131554 71.55 91.962
2 SNPa186098 83132477 71.566 91.962
2 SNPa186100 83139436 71.581 92.087
2 SNPa186102 83152616 71.613 92.15
2 SNPa186110 83165776 71.628 92.181
2 SNPi19461 83170760 71.644 92.197
2 SNPa186119 83181983 71.644 92.197
2 SNPa186145 83229570 71.644 92.213
2 SNPa186149 83235370 71.66 92.228
2 SNPa186177 83277229 71.675 92.228
2 SNPa186181 83286267 71.707 92.228
2 SNPa186220 83327527 71.738 92.228
2 SNPa186227 83340373 71.769 92.26
2 SNPa186230 83344330 71.769 92.291
2 SNPa186237 83355965 71.785 92.291
2 SNPa186248 83377324 71.785 92.417
2 SNPa186254 83398914 71.816 92.448
2 SNPa186257 83410739 71.816 92.479
2 SNPa186259 83417143 71.816 92.479
2 SNPa186263 83424968 71.816 92.495
2 SNPa186265 83427392 71.832 92.511
2 SNPa186269 83429863 71.848 92.526
2 SNPa186277 83449831 71.863 92.605
2 SNPa186280 83460602 71.879 92.636
2 SNPa186291 83479962 71.911 92.699
2 SNPa186294 83481206 71.911 92.793
2 SNPa186296 83487488 71.911 92.903
2 SNPa186298 83490297 71.911 92.934
2 SNPa186302 83499081 71.911 92.981
2 SNPa186304 83502252 71.958 93.012
2 SNPa186309 83509507 71.958 93.107
2 SNPa186312 83514400 71.958 93.154
2 SNPa186315 83517693 71.958 93.201
2 SNPa186322 83535482 71.973 93.248
2 SNPa186326 83543460 72.005 93.295
2 SNPa186328 83553125 72.036 93.389
2 SNPa186329 83554374 72.036 93.404
2 SNPa186350 83580408 72.036 93.42
2 SNPa186353 83586660 72.036 93.436
2 SNPa186358 83597816 72.036 93.451
2 SNPa186360 83606208 72.067 93.53
2 SNPa186365 83614761 72.067 93.593
2 SNPa186381 83633254 72.114 93.64
2 SNPa186389 83644773 72.114 93.655
2 SNPa186391 83651486 72.146 93.734
2 SNPa186397 83660749 72.177 93.749
2 SNPa186411 83679035 72.208 93.749
2 SNPa186416 83685700 72.208 93.781
2 SNPa186418 83686879 72.208 93.781
2 SNPa186425 83692959 72.208 93.796
2 SNPa186427 83695198 72.208 93.796
2 SNPa186431 83702380 72.208 93.828
2 SNPa186451 83731032 72.208 93.828
2 SNPa186460 83752002 72.224 93.844
2 SNPa186467 83757299 72.271 93.875
2 SNPa186478 83783439 72.287 93.906
2 SNPa186481 83786786 72.287 93.906
2 SNPa186485 83797158 72.302 93.969
2 SNPa186488 83799838 72.302 94
2 SNPa186494 83812215 72.302 94.016
2 SNPa186526 83862285 72.302 94.063
2 SNPa186542 83888229 72.318 94.079
2 SNPa186544 83890246 72.318 94.094
2 SNPa186549 83899947 72.349 94.094
2 SNPa186564 83924631 72.349 94.094
2 SNPa186587 83949486 72.365 94.188
2 SNPa186591 83956526 72.365 94.204
2 SNPa186594 83962595 72.381 94.251
2 SNPa186604 83973981 72.381 94.314
2 SNPa186607 83983629 72.381 94.33
2 SNPa186608 83987401 72.381 94.345
2 SNPa186613 83990965 72.396 94.345
2 SNPa186628 84019371 72.428 94.424
2 SNPa186639 84030913 72.428 94.424
2 SNPa186650 84044307 72.428 94.424
2 SNPa186659 84057043 72.444 94.455
2 SNPa186665 84068836 72.459 94.502
2 SNPa186669 84074520 72.459 94.502
2 SNPa186676 84090136 72.459 94.533
2 SNPa186705 84133241 72.459 94.628
2 SNPa186717 84147482 72.459 94.643
2 SNPa186726 84161061 72.491 94.706
2 SNPa186742 84182126 72.522 94.722
2 SNPa186759 84208267 72.522 94.737
2 SNPa186805 84286839 72.522 94.737
2 SNPa186843 84348334 72.522 94.753
2 SNPa186850 84360750 72.522 94.753
2 SNPa186856 84370595 72.522 94.753
2 SNPa186862 84378187 72.538 94.769
2 SNPa186877 84401635 72.538 94.769
2 SNPi25856 84417069 72.553 94.784
2 SNPa186898 84426252 72.553 94.784
2 SNPa186906 84437990 72.553 94.784
2 SNPa186912 84446161 72.553 94.8
2 SNPa186918 84453137 72.553 94.8
2 SNPa186946 84485205 72.553 94.8
2 SNPa186965 84521493 72.569 94.8
2 SNPa186970 84527836 72.6 94.831
2 SNPa186985 84545291 72.6 94.831
2 SNPa186991 84555304 72.6 94.847
2 SNPa187009 84580657 72.616 94.847
2 SNPa187032 84611804 72.647 94.863
2 SNPa187048 84640986 72.647 94.863
2 SNPa187060 84657194 72.647 94.863
2 SNPa187075 84674393 72.679 94.878
2 SNPa187117 84740646 72.679 94.91
2 SNPa187146 84794991 72.726 94.972
2 SNPa187157 84804000 72.726 94.988
2 SNPa187177 84833321 72.726 95.019
2 SNPi18943 84853378 72.757 95.035
2 SNPa187195 84867633 72.757 95.114
2 SNPa187208 84887225 72.851 95.161
2 SNPa187211 84890945 72.867 95.161
2 SNPa187216 84903644 72.882 95.223
2 SNPa187222 84917406 72.914 95.255
2 SNPa187227 84920882 72.977 95.349
2 SNPa187239 84950286 72.992 95.537
2 SNPa187251 84995200 73.071 95.867
2 SNPa187260 85018188 73.086 95.883
2 SNPa187262 85023645 73.102 95.883
2 SNPa187268 85040586 73.118 95.914
2 SNPa187269 85042217 73.118 95.914
2 SNPa187278 85048774 73.118 95.977
2 SNPa187289 85070534 73.118 96.04
2 SNPa187291 85073101 73.118 96.056
2 SNPa187305 85092414 73.118 96.103
2 SNPa187318 85110055 73.118 96.103
2 SNPa187332 85130980 73.133 96.134
2 SNPa187337 85136202 73.133 96.165
2 SNPa187345 85145866 73.165 96.212
2 SNPa187347 85147144 73.18 96.244
2 SNPa187348 85150171 73.196 96.291
2 SNPa187349 85151792 73.196 96.322
2 SNPa187358 85167777 73.212 96.338
2 SNPa187359 85170017 73.243 96.385
2 SNPi24352 85179848 73.243 96.4
2 SNPa187373 85190336 73.274 96.463
2 SNPa187392 85214562 73.274 96.51
2 SNPa187440 85293599 73.337 96.62
2 SNPa187442 85297561 73.369 96.683
2 SNPa187453 85318246 73.4 96.683
2 SNPa187456 85322410 73.4 96.714
2 SNPa187461 85327617 73.416 96.745
2 SNPa187463 85329187 73.416 96.777
2 SNPa187465 85331969 73.416 96.824
2 SNPa187472 85344405 73.416 96.871
2 SNPa187480 85349356 73.447 96.887
2 SNPa187485 85362841 73.463 96.887
2 SNPa187490 85371501 73.525 96.965
2 SNPa187502 85386335 73.541 96.965
2 SNPa187509 85405665 73.541 96.981
2 SNPa187511 85407616 73.541 96.981
2 SNPa187512 85409372 73.541 96.996
2 SNPa187520 85426132 73.572 97.012
2 SNPa187527 85437115 73.572 97.059
2 SNPa187532 85450711 73.604 97.106
2 SNPa187533 85455155 73.619 97.184
2 SNPa187558 85485499 73.651 97.2
2 SNPa187565 85499744 73.666 97.31
2 SNPa187573 85511371 73.682 97.326
2 SNPa187577 85515227 73.682 97.357
2 SNPa187589 85535151 73.729 97.451
2 SNPa187598 85548320 73.729 97.467
2 SNPa187599 85557776 73.729 97.467
2 SNPa187614 85579142 73.729 97.467
2 SNPa187635 85600764 73.729 97.53
2 SNPa187636 85602979 73.729 97.561
2 SNPa187645 85613067 73.745 97.577
2 SNPa187647 85617401 73.76 97.592
2 SNPa187657 85628240 73.76 97.624
2 SNPi28753 85633668 73.807 97.639
2 SNPa187685 85667061 73.807 97.655
2 SNPa187700 85694370 73.807 97.671
2 SNPa187702 85700666 73.807 97.686
2 SNPa187720 85738460 73.807 97.686
2 SNPa187724 85741230 73.807 97.718
2 SNPa187727 85746736 73.807 97.718
2 SNPa187731 85749748 73.839 97.733
2 SNPa187752 85780976 73.839 97.733
2 SNPa187765 85804190 73.839 97.765
2 SNPa187811 85865967 73.839 97.765
2 SNPa187831 85904890 73.839 97.765
2 SNPa187836 85909975 73.839 97.796
2 SNPa187857 85938082 73.839 97.827
2 SNPa187875 85959683 73.839 97.859
2 SNPa187910 86019026 73.839 97.874
2 SNPa187966 86096333 73.855 97.89
2 SNPa187973 86101485 73.87 97.937
2 SNPa187975 86107755 73.87 97.984
2 SNPa187978 86114528 73.87 98.047
2 SNPi15975 86116181 73.87 98.047
2 SNPa187983 86123387 73.902 98.094
2 SNPa187991 86131617 73.902 98.094
2 SNPa187995 86142981 73.902 98.094
2 SNPa188002 86154000 73.933 98.094
2 SNPa188012 86167533 73.933 98.125
2 SNPa188015 86171527 73.949 98.141
2 SNPa188020 86180301 73.98 98.188
2 SNPa188025 86190827 74.011 98.235
2 SNPa188037 86215738 74.027 98.313
2 SNPa188038 86222104 74.043 98.392
2 SNPa188054 86247935 74.043 98.423
2 SNPa188055 86249525 74.043 98.47
2 SNPa188057 86250376 74.043 98.47
2 SNPa188063 86255886 74.058 98.517
2 SNPi182 86277237 74.058 98.674
2 SNPa188079 86278698 74.058 98.737
2 SNPa188080 86280999 74.058 98.737
2 SNPa188082 86283533 74.058 98.784
2 SNPa188088 86292139 74.09 98.831
2 SNPa188098 86307658 74.09 98.847
2 SNPa188100 86310056 74.09 98.878
2 SNPa188101 86310781 74.105 98.909
2 SNPa188104 86316236 74.105 98.909
2 SNPa188108 86320566 74.121 98.956
2 SNPa188109 86321532 74.121 98.988
2 SNPa188115 86334102 74.137 99.145
2 SNPa188140 86375179 74.137 99.207
2 SNPa188149 86390910 74.137 99.27
2 SNPa188152 86400062 74.137 99.27
2 SNPi37842 86407770 74.199 99.364
2 SNPa188166 86424673 74.199 99.364
2 SNPa188177 86439910 74.215 99.364
2 SNPa188179 86443433 74.215 99.364
2 SNPa188183 86445713 74.215 99.427
2 SNPa188190 86456264 74.215 99.443
2 SNPa188191 86457645 74.231 99.458
2 SNPa188217 86502312 74.246 99.553
2 SNPa188218 86503293 74.246 99.568
2 SNPa188224 86516519 74.246 99.6
2 SNPa188229 86522743 74.246 99.647
2 SNPa188231 86527163 74.246 99.647
2 SNPa188242 86544877 74.246 99.709
2 SNPa188247 86551794 74.278 99.835
2 SNPa188249 86556971 74.293 99.851
2 SNPa188259 86576101 74.293 99.898
2 SNPa188261 86581482 74.293 99.929
2 SNPa188274 86601656 74.293 99.96
2 SNPa188287 86617869 74.309 100.007
2 SNPa188294 86629740 74.309 100.149
2 SNPa188296 86632671 74.309 100.149
2 SNPa188299 86642773 74.309 100.164
2 SNPa188304 86648236 74.325 100.211
2 SNPa188305 86651566 74.325 100.258
2 SNPa188309 86663307 74.325 100.29
2 SNPa188321 86683236 74.325 100.305
2 SNPa188341 86706121 74.325 100.305
2 SNPa188348 86721404 74.325 100.305
2 SNPa188352 86724946 74.325 100.321
2 SNPa188355 86734621 74.325 100.337
2 SNPa188356 86736075 74.325 100.337
2 SNPa188365 86754689 74.325 100.399
2 SNPa188368 86760050 74.325 100.431
2 SNPa188373 86771524 74.388 100.462
2 SNPa188375 86773481 74.388 100.509
2 SNPa188381 86794303 74.388 100.603
2 SNPa188392 86811012 74.388 100.619
2 SNPa188405 86831452 74.388 100.666
2 SNPa188409 86839121 74.388 100.666
2 SNPa188410 86841240 74.388 100.666
2 SNPa188413 86844452 74.388 100.666
2 SNPa188426 86863587 74.388 100.729
2 SNPa188432 86873481 74.388 100.76
2 SNPa188445 86905736 74.403 100.776
2 SNPa188455 86919672 74.403 100.807
2 SNPa188457 86927425 74.403 100.807
2 SNPa188466 86946113 74.403 100.838
2 SNPa188479 86965665 74.419 100.838
2 SNPa188504 86995651 74.435 100.854
2 SNPa188516 87016861 74.435 100.854
2 SNPa188518 87018400 74.435 100.87
2 SNPa188520 87020661 74.45 100.87
2 SNPa188528 87033458 74.45 100.87
2 SNPa188551 87061231 74.466 100.917
2 SNPa188553 87062198 74.466 100.917
2 SNPa188567 87074673 74.466 100.917
2 SNPa188571 87079660 74.482 100.964
2 SNPa188575 87083859 74.482 101.042
2 SNPa188585 87098585 74.482 101.074
2 SNPa188627 87157592 74.482 101.089
2 SNPa188652 87184702 74.482 101.199
2 SNPa188679 87224040 74.482 101.199
2 SNPa188687 87239164 74.482 101.215
2 SNPa188690 87250088 74.497 101.293
2 SNPa188712 87295064 74.529 101.434
2 SNPa188722 87312582 74.544 101.434
2 SNPa188733 87328379 74.544 101.45
2 SNPa188742 87346074 74.544 101.466
2 SNPa188744 87348178 74.544 101.466
2 SNPa188746 87349153 74.544 101.481
2 SNPa188780 87397547 74.56 101.528
2 SNPa188787 87405267 74.576 101.56
2 SNPa188819 87455859 74.607 101.623
2 SNPa188839 87494393 74.607 101.623
2 SNPa188851 87513578 74.607 101.623
2 SNPa188880 87565386 74.607 101.685
2 SNPa188882 87566231 74.623 101.732
2 SNPa188889 87572951 74.623 101.732
2 SNPa188917 87613179 74.654 101.732
2 SNPa188936 87640190 74.67 101.748
2 SNPa188950 87654405 74.685 101.748
2 SNPa188985 87708165 74.701 101.764
2 SNPa188996 87722328 74.701 101.779
2 SNPa189014 87747602 74.701 101.811
2 SNPa189023 87760501 74.701 101.873
2 SNPa189025 87761624 74.701 101.889
2 SNPa189062 87822486 74.732 101.905
2 SNPa189083 87851097 74.732 101.92
2 SNPa189087 87856753 74.764 101.936
2 SNPa189111 87893701 74.764 101.967
2 SNPa189126 87916451 74.764 101.999
2 SNPa189131 87922335 74.764 102.014
2 SNPa189140 87931124 74.779 102.014
2 SNPa189153 87946506 74.779 102.014
2 SNPa189165 87961113 74.779 102.062
2 SNPa189174 87972012 74.795 102.109
2 SNPa189180 87980863 74.795 102.109
2 SNPa189184 87983992 74.811 102.156
2 SNPa189192 87998323 74.811 102.156
2 SNPa189195 88001333 74.811 102.171
2 SNPa189201 88010146 74.826 102.234
2 SNPa189206 88015222 74.826 102.234
2 SNPa189219 88034259 74.826 102.265
2 SNPa189220 88034979 74.826 102.281
2 SNPa189224 88037621 74.826 102.312
2 SNPa189239 88062315 74.826 102.312
2 SNPa189241 88063256 74.826 102.312
2 SNPa189258 88085533 74.826 102.359
2 SNPa189260 88089014 74.858 102.359
2 SNPa189261 88090872 74.858 102.359
2 SNPa189278 88112991 74.873 102.391
2 SNPa189287 88122977 74.873 102.391
2 SNPa189326 88182202 74.952 102.406
2 SNPa189354 88232223 74.952 102.406
2 SNPa189356 88236996 74.968 102.406
2 SNPa189468 88386962 74.968 102.422
2 SNPa189504 88437778 74.968 102.422
2 SNPa189557 88522211 74.983 102.422
2 SNPa189582 88552456 74.983 102.438
2 SNPa189612 88595285 74.999 102.438
2 SNPa189615 88600169 75.015 102.438
2 SNPa189633 88624291 75.03 102.453
2 SNPa189644 88644763 75.03 102.453
2 SNPa189652 88670532 75.062 102.469
2 SNPa189657 88679271 75.062 102.469
2 SNPa189665 88691539 75.062 102.469
2 SNPa189690 88728977 75.077 102.485
2 SNPa189715 88769994 75.109 102.516
2 SNPa189720 88782802 75.124 102.532
2 SNPa189721 88783643 75.203 102.548
2 SNPa189750 88827969 75.203 102.563
2 SNPa189756 88836572 75.203 102.579
2 SNPa189761 88847091 75.218 102.595
2 SNPa189768 88855823 75.218 102.626
2 SNPa189774 88866257 75.218 102.642
2 SNPa189791 88889614 75.218 102.657
2 SNPa189794 88892962 75.234 102.689
2 SNPa189833 88947270 75.25 102.689
2 SNPa189851 88975061 75.25 102.689
2 SNPa189854 88977844 75.265 102.689
2 SNPa189855 88979337 75.265 102.704
2 SNPa189856 88981307 75.297 102.72
2 SNPa189860 88985861 75.297 102.751
2 SNPa189875 89004566 75.312 102.751
2 SNPa189879 89008262 75.328 102.767
2 SNPa189881 89011777 75.328 102.783
2 SNPa189906 89050734 75.344 102.814
2 SNPa189967 89168318 75.375 102.814
2 SNPa189982 89185582 75.375 102.814
2 SNPa190035 89256361 75.454 102.845
2 SNPa190056 89288693 75.454 102.877
2 SNPa190076 89311258 75.454 102.924
2 SNPa190132 89390749 75.454 102.924
2 SNPa190145 89406512 75.485 103.002
2 SNPa190228 89523603 75.516 103.018
2 SNPa190250 89550444 75.516 103.034
2 SNPa190256 89563826 75.579 103.112
2 SNPa190260 89567690 75.752 103.316
2 SNPa190262 89572104 75.783 103.347
2 SNPa190275 89589595 75.846 103.347
2 SNPa190276 89592082 76.081 103.583
2 SNPa190343 89682618 76.128 103.771
2 SNPa190348 89684712 76.348 103.819
2 SNPa190349 89684959 76.364 103.834
2 SNPa190353 89688882 76.364 103.834
2 SNPa190367 89699680 76.364 103.834
2 SNPa190368 89699829 76.364 103.85
2 SNPa190376 89702279 76.38 103.866
2 SNPa190381 89704748 76.395 103.866
2 SNPa190392 89707263 76.395 103.866
2 SNPa190394 89707969 76.395 103.866
2 SNPa190397 89709204 76.395 103.866
2 SNPa190400 89710259 76.395 103.866
2 SNPa190413 89715751 76.395 103.866
2 SNPa190417 89717528 76.427 103.897
2 SNPa190420 89717735 76.458 103.928
2 SNPa190421 89718076 76.458 103.928
2 SNPa190423 89719083 76.474 103.928
2 SNPa190426 89719777 76.474 103.928
2 SNPa190434 89724978 76.474 103.928
2 SNPa190443 89729309 76.474 103.928
2 SNPa190457 89732214 76.474 103.928
2 SNPa190461 89734406 76.505 103.975
2 SNPa190462 89734727 76.505 103.975
2 SNPa190463 89734850 76.521 103.975
2 SNPa190469 89735685 76.521 103.975
2 SNPa190471 89736685 76.521 103.975
2 SNPa190475 89737796 76.898 104.353
2 SNPa190476 89738023 76.914 104.368
2 SNPa190479 89738986 76.914 104.368
2 SNPa190481 89740308 76.914 104.368
2 SNPa190495 89746916 76.914 104.368
2 SNPa190496 89747004 76.914 104.368
2 SNPa190497 89747463 76.914 104.368
2 SNPa190499 89748647 76.93 104.368
2 SNPa190504 89750458 76.945 104.384
2 SNPa190530 89759495 76.945 104.384
2 SNPa190532 89759824 76.945 104.384
2 SNPa190535 89760789 76.945 104.384
2 SNPa190538 89761744 76.945 104.384
2 SNPa190546 89763556 76.977 104.416
2 SNPa190547 89764485 76.977 104.416
2 SNPa190553 89765403 76.977 104.416
2 SNPa190554 89765554 76.992 104.431
2 SNPa190561 89768708 76.992 104.431
2 SNPa190565 89769833 76.992 104.431
2 SNPa190568 89771193 76.992 104.431
2 SNPa190570 89774137 76.992 104.463
2 SNPa190576 89775459 76.992 104.463
2 SNPa190584 89778314 77.071 104.541
2 SNPa190586 89780363 77.118 104.557
2 SNPa190590 89782211 77.118 104.557
2 SNPa190592 89782747 77.118 104.557
2 SNPa190593 89783044 77.133 104.557
2 SNPa190594 89784864 77.133 104.557
2 SNPa190595 89786096 77.18 104.588
2 SNPa190596 89786653 77.196 104.604
2 SNPa190597 89788647 77.306 104.729
2 SNPi8729 89802546 77.573 105.012
2 SNPa190635 89836704 77.667 105.075
2 SNPa190669 89877025 77.667 105.09
2 SNPa190670 89879520 77.683 105.138
2 SNPa190675 89885478 77.714 105.138
2 SNPa190853 90130236 77.746 105.169
2 SNPa190894 90182416 77.761 105.2
2 SNPa190896 90185440 77.761 105.2
2 SNPa190897 90189526 77.777 105.2
2 SNPa190898 90190641 77.777 105.2
2 SNPa190900 90195804 77.777 105.2
2 SNPa190901 90197970 77.777 105.2
2 SNPa190959 90282596 77.793 105.2
2 SNPa190986 90322164 77.824 105.2
2 SNPa191052 90416742 77.855 105.247
2 SNPa191060 90432096 77.855 105.247
2 SNPa191065 90438026 77.871 105.247
2 SNPi8725 90455707 77.887 105.247
2 SNPa191091 90467208 77.887 105.247
2 SNPa191123 90506894 77.902 105.247
2 SNPa191130 90519065 77.902 105.247
2 SNPa191233 90676514 77.918 105.247
2 SNPa191238 90688204 77.918 105.247
2 SNPa191246 90705780 77.934 105.247
2 SNPa191252 90717407 77.934 105.247
2 SNPa191257 90729259 77.934 105.263
2 SNPa191258 90730777 77.934 105.263
2 SNPa191261 90733113 77.981 105.31
2 SNPa191266 90741388 77.981 105.341
2 SNPi13297 90797179 77.981 105.357
2 SNPa191348 90867112 77.996 105.357
2 SNPa191349 90868097 77.996 105.357
2 SNPa191370 90895354 77.996 105.373
2 SNPa407151 90901674 78.012 105.373
2 SNPa407182 90946355 78.012 105.373
2 SNPa407209 90994110 78.012 105.373
2 SNPa407214 91004116 78.012 105.373
2 SNPa407233 91040698 78.012 105.373
2 SNPa407253 91069018 78.028 105.404
2 SNPa407272 91089843 78.028 105.404
2 SNPa407276 91097653 78.043 105.404
2 SNPa407329 91164764 78.106 105.435
2 SNPa407382 91230705 78.122 105.467
2 SNPa407390 91256683 78.122 105.482
2 SNPa407411 91294562 78.153 105.498
2 SNPa407453 91354291 78.185 105.529
2 SNPa407537 91497453 78.216 105.592
2 SNPa407567 91549173 78.232 105.592
2 SNPa407646 91651395 78.263 105.592
2 SNPa407694 91721662 78.341 105.686
2 SNPa407723 91758566 78.357 105.702
2 SNPa407727 91760799 78.357 105.702
2 SNPa407729 91762973 78.357 105.718
2 SNPa407730 91768823 78.42 105.796
2 SNPa407774 91865785 78.435 105.796
2 SNPa407813 91920414 78.435 105.796
2 SNPa407877 92027639 78.435 105.843
2 SNPa407891 92051235 78.467 105.843
2 SNPi25351 92111653 78.482 105.874
2 SNPa407974 92193033 78.529 105.89
2 SNPa408000 92273651 78.561 105.953
2 SNPa408069 92448514 78.576 105.953
2 SNPa408072 92455182 78.576 105.953
2 SNPa408075 92462097 78.576 105.953
2 SNPa408079 92474238 78.576 105.953
2 SNPa408269 93363013 78.592 105.968
2 SNPa408291 93456065 78.592 105.968
2 SNPa408298 93537640 78.592 105.968
2 SNPa408323 93741381 78.592 105.968
2 SNPa408336 93824396 78.592 105.968
2 SNPa408337 93870683 78.592 105.968
2 SNPa408353 94093608 78.592 105.968
2 SNPa408361 94125967 78.592 105.968
2 SNPa408371 94221130 78.608 106.031
2 SNPa437643 94358981 78.608 106.031
2 SNPa437640 94382538 78.608 106.031
2 SNPa437637 94425039 78.608 106.047
2 SNPa437633 94444947 78.608 106.047
2 SNPa437632 94450876 78.623 106.094
2 SNPa437630 94491384 78.655 106.11
2 SNPa437619 94549695 78.655 106.11
2 SNPa437551 94732382 78.655 106.11
2 SNPa437514 94829001 78.655 106.11
2 SNPa437484 94873529 78.655 106.11
2 SNPa437462 94915646 78.655 106.11
2 SNPa437454 94922707 78.671 106.11
2 SNPa437441 94942374 78.671 106.11
2 SNPa437431 94958748 78.671 106.11
2 SNPa437419 94974828 78.749 106.157
2 SNPa437388 95043089 78.78 106.172
2 SNPa437375 95069309 78.812 106.172
2 SNPa437314 95211359 78.812 106.172
2 SNPa437279 95308751 78.827 106.172
2 SNPa437176 95455506 78.827 106.188
2 SNPa437110 95542757 78.843 106.204
2 SNPa437104 95548976 78.906 106.235
2 SNPa437101 95554836 78.906 106.235
2 SNPa436879 95859930 78.921 106.251
2 SNPa436868 95878351 78.921 106.251
2 SNPa436858 95886814 78.921 106.251
2 SNPa436838 95909826 78.953 106.282
2 SNPa436784 95976469 78.953 106.282
2 SNPa436685 96143747 79 106.298
2 SNPa436666 96181209 79 106.313
2 SNPa436633 96243359 79.015 106.345
2 SNPa436632 96244644 79.015 106.36
2 SNPa436630 96246562 79.015 106.36
2 SNPa436604 96299257 79.047 106.392
2 SNPa436596 96311527 79.094 106.407
2 SNPi33788 96444243 79.11 106.407
2 SNPa436504 96450256 79.125 106.423
2 SNPa436484 96492942 79.125 106.423
2 SNPa436425 96576199 79.157 106.423
2 SNPa436422 96579629 79.157 106.423
2 SNPa436408 96597095 79.157 106.423
2 SNPa436397 96611546 79.157 106.423
2 SNPa436358 96662273 79.188 106.439
2 SNPa436312 96725869 79.204 106.439
2 SNPa436225 96838547 79.219 106.439
2 SNPa436212 96855645 79.251 106.439
2 SNPa436202 96874170 79.251 106.454
2 SNPa436200 96877959 79.251 106.454
2 SNPa436189 96894647 79.251 106.47
2 SNPa436160 96958916 79.251 106.47
2 SNPa436156 96969762 79.251 106.47
2 SNPa436149 96981474 79.266 106.47
2 SNPa436140 96991530 79.282 106.486
2 SNPa436139 96994751 79.282 106.501
2 SNPa436113 97029178 79.329 106.517
2 SNPa436091 97078037 79.36 106.533
2 SNPa310777 97203599 79.36 106.564
2 SNPa310718 97294109 79.376 106.564
2 SNPa310710 97308995 79.392 106.596
2 SNPa310668 97356978 79.392 106.627
2 SNPa310648 97396769 79.392 106.627
2 SNPa310633 97421370 79.392 106.627
2 SNPa310627 97433951 79.392 106.627
2 SNPa310625 97436637 79.407 106.627
2 SNPa310610 97457896 79.407 106.627
2 SNPa310587 97487371 79.407 106.627
2 SNPa310583 97495209 79.407 106.627
2 SNPa310579 97499498 79.423 106.643
2 SNPa310541 97555767 79.439 106.658
2 SNPa310498 97623008 79.454 106.674
2 SNPa310466 97668990 79.47 106.674
2 SNPa310414 97748517 79.501 106.674
2 SNPa310354 97843943 79.533 106.69
2 SNPa310330 97866207 79.533 106.69
2 SNPa310309 97900020 79.58 106.705
2 SNPa310227 98028520 79.595 106.705
2 SNPa310203 98065335 79.595 106.705
2 SNPi38162 98132591 79.611 106.705
2 SNPa310130 98158380 79.611 106.705
2 SNPa310081 98234294 79.611 106.705
2 SNPa310067 98256490 79.611 106.705
2 SNPa310066 98258319 79.611 106.705
2 SNPa310062 98261439 79.611 106.705
2 SNPa310059 98267881 79.627 106.705
2 SNPa310038 98303651 79.642 106.705
2 SNPa309945 98444346 79.674 106.721
2 SNPa309943 98445393 79.674 106.721
2 SNPa309791 98622634 79.674 106.721
2 SNPa309758 98673835 79.674 106.721
2 SNPa309748 98694841 79.674 106.721
2 SNPa309744 98700182 79.674 106.721
2 SNPa309731 98714242 79.721 106.737
2 SNPa309729 98720971 79.721 106.737
2 SNPa309699 98763982 79.721 106.737
2 SNPa309566 98976085 79.737 106.768
2 SNPa309504 99065047 79.737 106.768
2 SNPa309498 99073149 79.737 106.784
2 SNPa309489 99089397 79.752 106.784
2 SNPa309482 99097109 79.768 106.799
2 SNPa309467 99113854 79.768 106.799
2 SNPa309450 99134677 79.784 106.846
2 SNPa309436 99150017 79.784 106.846
2 SNPa309435 99151147 79.784 106.846
2 SNPi26753 99211476 79.831 106.846
2 SNPa309380 99241613 79.862 106.846
2 SNPa309379 99244260 79.893 106.862
2 SNPa309366 99265849 79.893 106.862
2 SNPa309347 99297635 79.893 106.925
2 SNPa309346 99299774 79.909 106.94
2 SNPa309339 99306205 79.909 106.956
2 SNPa309307 99358832 79.909 106.972
2 SNPa309298 99375616 79.925 106.987
2 SNPi10818 99397546 79.94 107.05
2 SNPi33920 99400358 79.956 107.066
2 SNPa309280 99402804 79.972 107.097
2 SNPa309261 99429746 80.003 107.113
2 SNPa309256 99442357 80.003 107.113
2 SNPa309255 99446340 80.003 107.113
2 SNPa309241 99458685 80.003 107.113
2 SNPa309238 99462008 80.019 107.144
2 SNPa309208 99496143 80.019 107.144
2 SNPi35186 99518308 80.05 107.144
2 SNPa309188 99520938 80.066 107.144
2 SNPa309179 99536773 80.066 107.176
2 SNPa309161 99564810 80.066 107.191
2 SNPa309158 99570061 80.066 107.191
2 SNPa309143 99599632 80.066 107.207
2 SNPa309133 99618855 80.066 107.238
2 SNPa309128 99623576 80.066 107.27
2 SNPa309108 99648598 80.066 107.285
2 SNPa309101 99655989 80.066 107.317
2 SNPa309088 99679703 80.081 107.317
2 SNPa309087 99689185 80.081 107.317
2 SNPa309063 99714711 80.081 107.379
2 SNPa309053 99726462 80.081 107.379
2 SNPa309031 99755810 80.081 107.442
2 SNPa309030 99757799 80.097 107.442
2 SNPa309027 99760823 80.097 107.442
2 SNPa309023 99765012 80.113 107.442
2 SNPa309022 99765898 80.128 107.458
2 SNPa309006 99803218 80.144 107.505
2 SNPa308990 99821395 80.144 107.505
2 SNPa308982 99830779 80.16 107.536
2 SNPa308966 99847194 80.16 107.552
2 SNPa308925 99894526 80.207 107.568
2 SNPa308914 99908173 80.207 107.568
2 SNPa308834 100015198 80.207 107.583
2 SNPa308797 100054849 80.207 107.583
2 SNPa308795 100057482 80.223 107.599
2 SNPa308793 100061609 80.238 107.599
2 SNPa308754 100137464 80.254 107.599
2 SNPa308751 100140439 80.254 107.599
2 SNPa308737 100161142 80.27 107.615
2 SNPa308688 100229891 80.285 107.615
2 SNPa308686 100232571 80.317 107.615
2 SNPa308635 100312080 80.426 107.615
2 SNPa308613 100344504 80.426 107.615
2 SNPa308593 100369313 80.426 107.615
2 SNPa308561 100410321 80.426 107.615
2 SNPa308534 100456937 80.426 107.615
2 SNPa308501 100516561 80.442 107.63
2 SNPa308496 100527843 80.458 107.63
2 SNPa308465 100568552 80.458 107.63
2 SNPa308428 100632316 80.473 107.63
2 SNPa308396 100671946 80.473 107.662
2 SNPa308347 100726535 80.473 107.662
2 SNPa308276 100818279 80.473 107.677
2 SNPa308244 100867238 80.505 107.693
2 SNPa308241 100877542 80.52 107.709
2 SNPa308235 100891051 80.536 107.709
2 SNPa308228 100900312 80.536 107.709
2 SNPa308214 100914814 80.536 107.724
2 SNPa308198 100945222 80.536 107.724
2 SNPa308191 100955236 80.536 107.74
2 SNPa308185 100965238 80.536 107.74
2 SNPa308183 100965969 80.552 107.74
2 SNPa308181 100968428 80.552 107.756
2 SNPa308179 100970831 80.552 107.787
2 SNPa308178 100974236 80.552 107.803
2 SNPa308168 100989060 80.567 107.818
2 SNPa308160 100995172 80.567 107.818
2 SNPa308156 100998762 80.567 107.834
2 SNPa308155 101000978 80.599 107.881
2 SNPa308150 101006671 80.614 107.881
2 SNPa308143 101013224 80.614 107.881
2 SNPa308142 101014112 80.662 107.912
2 SNPa308121 101047386 80.662 107.912
2 SNPa308110 101065143 80.677 107.944
2 SNPa308000 101237141 80.756 107.959
2 SNPa307981 101259463 80.771 107.991
2 SNPa307966 101280132 80.787 108.006
2 SNPa307941 101326606 80.787 108.006
2 SNPa307924 101352718 80.803 108.038
2 SNPa307923 101354569 80.834 108.053
2 SNPa307875 101407147 80.85 108.053
2 SNPa307864 101424952 80.881 108.085
2 SNPa307845 101459697 80.881 108.085
2 SNPa307828 101486082 80.881 108.085
2 SNPa307804 101523164 80.912 108.085
2 SNPa307784 101549327 80.912 108.085
2 SNPa307760 101584641 80.928 108.085
2 SNPa307739 101621029 80.928 108.1
2 SNPa307730 101634898 80.928 108.1
2 SNPa307700 101685283 80.959 108.163
2 SNPa307698 101687677 80.975 108.163
2 SNPa307677 101728164 80.991 108.163
2 SNPa307673 101734261 81.006 108.195
2 SNPa307665 101753376 81.022 108.226
2 SNPa307644 101788932 81.022 108.226
2 SNPa307643 101789835 81.022 108.226
2 SNPa307640 101795336 81.022 108.242
2 SNPa307634 101806141 81.053 108.257
2 SNPa307616 101839286 81.053 108.32
2 SNPa307603 101870240 81.053 108.351
2 SNPa307601 101874337 81.053 108.398
2 SNPa307599 101877563 81.069 108.398
2 SNPa307594 101883866 81.069 108.398
2 SNPa307580 101903921 81.069 108.43
2 SNPa307578 101907218 81.069 108.43
2 SNPa307574 101911683 81.069 108.43
2 SNPa307566 101927118 81.085 108.477
2 SNPa307561 101934132 81.085 108.492
2 SNPa307552 101939701 81.1 108.508
2 SNPa307548 101942599 81.1 108.508
2 SNPa307533 101962899 81.116 108.508
2 SNPa307523 101969646 81.116 108.508
2 SNPa307510 101988015 81.147 108.571
2 SNPa307508 101991148 81.147 108.634
2 SNPa307494 102015610 81.179 108.649
2 SNPa307484 102037850 81.21 108.665
2 SNPa307437 102103639 81.226 108.665
2 SNPi21789 102116724 81.226 108.665
2 SNPa307423 102131026 81.257 108.665
2 SNPa307390 102176474 81.289 108.696
2 SNPa307342 102242948 81.304 108.728
2 SNPa307341 102245347 81.336 108.743
2 SNPa307339 102249299 81.336 108.759
2 SNPa307331 102260056 81.367 108.759
2 SNPa307314 102293680 81.383 108.759
2 SNPa307304 102304783 81.383 108.775
2 SNPa307296 102320550 81.383 108.775
2 SNPa307295 102321381 81.414 108.775
2 SNPa307279 102362119 81.461 108.79
2 SNPa307223 102452567 81.477 108.79
2 SNPa307222 102455425 81.492 108.79
2 SNPa307211 102462392 81.492 108.79
2 SNPa307206 102470223 81.524 108.79
2 SNPa307182 102504674 81.539 108.837
2 SNPa307169 102521067 81.571 108.853
2 SNPa307147 102558071 81.586 108.869
2 SNPa307136 102583041 81.586 108.869
2 SNPa307130 102595586 81.602 108.884
2 SNPa307117 102612207 81.633 108.884
2 SNPa307085 102666763 81.665 108.9
2 SNPa307050 102707520 81.665 108.9
2 SNPa307034 102729277 81.665 108.9
2 SNPa307004 102761498 81.665 108.916
2 SNPa306990 102780692 81.665 108.916
2 SNPa306983 102790073 81.68 108.947
2 SNPa306972 102803430 81.68 108.978
2 SNPa306947 102836659 81.68 108.978
2 SNPa306944 102840454 81.696 109.01
2 SNPa306941 102844071 81.696 109.041
2 SNPa306918 102879533 81.696 109.057
2 SNPa306890 102910814 81.696 109.057
2 SNPa306879 102933769 81.712 109.182
2 SNPa306878 102936040 81.727 109.245
2 SNPa306867 102952086 81.727 109.276
2 SNPa306847 102979043 81.727 109.355
2 SNPa306844 102982706 81.759 109.402
2 SNPa306832 102989491 81.759 109.449
2 SNPa306812 103020840 81.775 109.465
2 SNPi7929 103026591 81.775 109.465
2 SNPa306788 103050248 81.775 109.527
2 SNPa306782 103060173 81.79 109.59
2 SNPa306779 103065198 81.806 109.606
2 SNPa306778 103066506 81.822 109.684
2 SNPa306763 103081210 81.822 109.715
2 SNPa306759 103084426 81.837 109.778
2 SNPa306752 103091596 81.853 109.778
2 SNPa306749 103095741 81.853 109.872
2 SNPa306746 103108039 81.869 109.872
2 SNPa306740 103120918 81.916 109.935
2 SNPa306734 103130067 81.916 109.966
2 SNPa306727 103138610 81.963 110.171
2 SNPa306713 103166204 81.978 110.343
2 SNPa306691 103208289 81.978 110.39
2 SNPa306685 103214054 81.994 110.422
2 SNPa306681 103221222 81.994 110.422
2 SNPa306679 103225396 82.025 110.547
2 SNPa306653 103255234 82.041 110.547
2 SNPa306645 103265750 82.072 110.579
2 SNPa306640 103274869 82.088 110.594
2 SNPa306633 103281284 82.104 110.594
2 SNPa306631 103286020 82.135 110.61
2 SNPa306611 103305036 82.135 110.626
2 SNPa306610 103307211 82.151 110.641
2 SNPa306603 103315856 82.151 110.673
2 SNPa306602 103318123 82.166 110.704
2 SNPa306585 103343173 82.182 110.782
2 SNPa306575 103366336 82.198 110.814
2 SNPa306571 103382005 82.276 110.861
2 SNPa306561 103404796 82.292 110.939
2 SNPa306559 103409957 82.339 110.955
2 SNPa306550 103425630 82.355 110.955
2 SNPa306549 103427018 82.355 110.955
2 SNPa306548 103428322 82.355 110.986
2 SNPa306547 103429789 82.386 111.002
2 SNPa306541 103436794 82.386 111.018
2 SNPa306538 103444327 82.433 111.018
2 SNPi35180 103452737 82.433 111.018
2 SNPi5847 103472459 82.449 111.049
2 SNPa494335 103533733 82.48 111.127
2 SNPa494351 103563508 82.48 111.127
2 SNPa494352 103565508 82.511 111.143
2 SNPa494354 103573651 82.527 111.143
2 SNPa494367 103595539 82.543 111.174
2 SNPa494371 103602008 82.543 111.174
2 SNPa494374 103607739 82.558 111.19
2 SNPa494409 103670227 82.558 111.206
2 SNPa494427 103693168 82.558 111.221
2 SNPa494435 103703820 82.574 111.268
2 SNPa494445 103724112 82.59 111.284
2 SNPa494459 103751146 82.59 111.284
2 SNPa494463 103759304 82.621 111.3
2 SNPa494469 103770302 82.621 111.362
2 SNPa494474 103777718 82.637 111.409
2 SNPa494494 103810444 82.652 111.488
2 SNPa494496 103815090 82.668 111.551
2 SNPa494530 103868062 82.668 111.566
2 SNPa494534 103874909 82.668 111.566
2 SNPa494553 103902599 82.684 111.582
2 SNPa494557 103904468 82.699 111.582
2 SNPa494561 103907868 82.746 111.582
2 SNPa494588 103953004 82.762 111.598
2 SNPa494615 103994388 82.778 111.598
2 SNPa494618 103996387 82.778 111.613
2 SNPa494627 104015983 82.778 111.613
2 SNPa494634 104035741 82.778 111.629
2 SNPi32172 104041214 82.778 111.645
2 SNPa494638 104043204 82.809 111.66
2 SNPa494663 104077343 82.841 111.692
2 SNPa494675 104100474 82.872 111.692
2 SNPa494695 104127594 82.888 111.707
2 SNPa494710 104145771 82.888 111.707
2 SNPa494730 104178901 82.888 111.739
2 SNPa494736 104187161 82.903 111.739
2 SNPa494747 104211347 82.903 111.754
2 SNPa494752 104216443 82.903 111.754
2 SNPa485524 104278791 82.903 111.754
2 SNPa485504 104312627 82.903 111.754
2 SNPa485491 104330038 82.95 111.754
2 SNPi5207 104333303 82.95 111.77
2 SNPa485481 104348700 82.95 111.77
2 SNPa485461 104380050 82.95 111.77
2 SNPa485455 104390676 82.966 111.77
2 SNPa485451 104394540 82.966 111.77
2 SNPa485423 104437116 82.966 111.77
2 SNPa485399 104473375 82.982 111.77
2 SNPa485382 104495664 82.982 111.77
2 SNPa485378 104501556 83.029 111.77
2 SNPa485374 104506743 83.029 111.786
2 SNPa485368 104516579 83.044 111.786
2 SNPa485348 104542765 83.044 111.786
2 SNPa485310 104602593 83.06 111.786
2 SNPa485305 104608017 83.076 111.833
2 SNPa485283 104637670 83.076 111.833
2 SNPa485274 104652566 83.076 111.833
2 SNPa485270 104661179 83.091 111.833
2 SNPa485252 104687325 83.091 111.848
2 SNPa485231 104737487 83.123 111.927
2 SNPa485227 104745711 83.123 111.943
2 SNPa485216 104763440 83.123 111.974
2 SNPa485191 104805297 83.123 112.021
2 SNPa485186 104811612 83.123 112.021
2 SNPa485171 104843943 83.123 112.021
2 SNPa485170 104845530 83.123 112.037
2 SNPa485150 104863982 83.138 112.099
2 SNPa485131 104879412 83.138 112.131
2 SNPa485127 104886888 83.154 112.131
2 SNPa485107 104920449 83.154 112.193
2 SNPa485091 104942922 83.17 112.225
2 SNPa485077 104969728 83.17 112.303
2 SNPa485075 104970669 83.17 112.335
2 SNPa485072 104975589 83.185 112.35
2 SNPa485070 104977057 83.217 112.366
2 SNPi31854 104998660 83.232 112.366
2 SNPa485052 105010409 83.264 112.397
2 SNPa485045 105020438 83.264 112.397
2 SNPa485014 105066690 83.279 112.397
2 SNPa485008 105077411 83.311 112.413
2 SNPa484976 105126855 83.342 112.413
2 SNPa484969 105134842 83.342 112.413
2 SNPa484942 105172080 83.342 112.413
2 SNPa484930 105184129 83.342 112.413
2 SNPa484884 105239962 83.342 112.413
2 SNPa484876 105251954 83.358 112.429
2 SNPa484849 105276033 83.373 112.444
2 SNPa484848 105278202 83.405 112.444
2 SNPa484844 105282594 83.405 112.46
2 SNPa484826 105301151 83.421 112.46
2 SNPa484811 105330439 83.421 112.491
2 SNPa484794 105358171 83.436 112.507
2 SNPa484783 105371445 83.452 112.507
2 SNPa484768 105386000 83.468 112.538
2 SNPa484755 105396034 83.468 112.538
2 SNPa484754 105397909 83.468 112.538
2 SNPa484715 105462328 83.499 112.601
2 SNPa36654 105482593 83.499 112.601
2 SNPa36669 105499352 83.499 112.601
2 SNPa36673 105513027 83.499 112.617
2 SNPa36682 105533555 83.499 112.617
2 SNPa36695 105544985 83.515 112.617
2 SNPa36715 105568185 83.515 112.617
2 SNPa36737 105594290 83.53 112.617
2 SNPa36748 105618288 83.53 112.648
2 SNPa36775 105647217 83.53 112.648
2 SNPa36790 105659699 83.53 112.664
2 SNPa36794 105667757 83.53 112.679
2 SNPa36831 105709597 83.53 112.695
2 SNPa36834 105713744 83.53 112.758
2 SNPa36839 105722308 83.53 112.758
2 SNPa36853 105739171 83.53 112.758
2 SNPa36865 105755582 83.562 112.805
2 SNPi6624 105771126 83.562 112.836
2 SNPa36878 105776011 83.609 112.836
2 SNPa36884 105790478 83.609 112.868
2 SNPa36893 105803146 83.609 112.868
2 SNPa36927 105838873 83.656 112.899
2 SNPi32150 105849130 83.687 112.899
2 SNPa36961 105874422 83.687 112.899
2 SNPa36970 105886895 83.687 112.93
2 SNPa36979 105896740 83.687 112.93
2 SNPa36992 105920626 83.687 112.946
2 SNPa36996 105928424 83.703 112.946
2 SNPa37002 105933512 83.703 112.946
2 SNPa37005 105935378 83.703 112.962
2 SNPa37009 105942062 83.718 112.993
2 SNPa37013 105949300 83.718 113.024
2 SNPa37020 105956143 83.781 113.071
2 SNPa37026 105964691 83.812 113.087
2 SNPa37031 105970021 83.812 113.103
2 SNPa37033 105971191 83.844 113.134
2 SNPa37044 105988098 83.844 113.165
2 SNPa37062 106011662 83.875 113.197
2 SNPa37104 106070524 83.875 113.197
2 SNPa37121 106091646 83.875 113.228
2 SNPa37125 106095247 83.891 113.259
2 SNPa37150 106120265 83.922 113.306
2 SNPa37153 106126014 83.922 113.306
2 SNPa37167 106145349 83.954 113.322
2 SNPa37169 106150472 83.985 113.416
2 SNPa37181 106164137 84.016 113.448
2 SNPa37186 106177019 84.016 113.448
2 SNPa37189 106183758 84.016 113.448
2 SNPa37191 106186809 84.063 113.463
2 SNPa37198 106197118 84.063 113.463
2 SNPa37202 106201658 84.063 113.479
2 SNPa37206 106210094 84.063 113.479
2 SNPa37207 106211114 84.095 113.479
2 SNPa37210 106215559 84.142 113.479
2 SNPa37215 106222534 84.173 113.51
2 SNPa37219 106236140 84.173 113.557
2 SNPa37221 106237851 84.173 113.573
2 SNPa37223 106240877 84.173 113.573
2 SNPa37224 106246067 84.189 113.589
2 SNPa37228 106252107 84.204 113.589
2 SNPa37231 106258147 84.267 113.651
2 SNPa37235 106266930 84.267 113.683
2 SNPi39634 106271874 84.267 113.777
2 SNPa37254 106312861 84.283 113.918
2 SNPa37261 106328868 84.283 113.965
2 SNPa37274 106345889 84.283 113.981
2 SNPa37282 106355274 84.298 113.981
2 SNPa37293 106364919 84.314 113.997
2 SNPa37298 106371806 84.33 114.059
2 SNPa37300 106374443 84.33 114.059
2 SNPa37307 106384814 84.33 114.106
2 SNPa37318 106394340 84.33 114.106
2 SNPa37319 106395877 84.33 114.153
2 SNPa37330 106421185 84.345 114.2
2 SNPa37336 106426050 84.345 114.247
2 SNPa37337 106427629 84.345 114.326
2 SNPa37339 106429520 84.345 114.499
2 SNPa37346 106439358 84.361 114.703
2 SNPa37355 106460831 84.392 114.812
2 SNPi33282 106462543 84.408 114.844
2 SNPa37357 106463294 84.408 114.907
2 SNPa37374 106492912 84.44 115.001
2 SNPa37382 106506235 84.44 115.032
2 SNPa37384 106512199 84.44 115.032
2 SNPa37386 106519087 84.455 115.095
2 SNPa37392 106540036 84.471 115.205
2 SNPa37394 106541065 84.502 115.252
2 SNPa37397 106549958 84.518 115.409
2 SNPa37402 106558518 84.534 115.471
2 SNPa37404 106567173 84.549 115.534
2 SNPa37411 106576975 84.549 115.66
2 SNPa37413 106582441 84.549 115.691
2 SNPa37417 106589992 84.549 115.738
2 SNPa37426 106609630 84.581 115.816
2 SNPa37428 106613825 84.581 115.848
2 SNPa37436 106626513 84.612 115.926
2 SNPa37443 106636277 84.628 115.989
2 SNPa37445 106640990 84.706 116.114
2 SNPa37446 106641800 84.706 116.161
2 SNPa37465 106673137 84.722 116.413
2 SNPa37483 106716781 84.737 116.491
2 SNPa37516 106751938 84.737 116.491
2 SNPa37528 106773761 84.753 116.491
2 SNPa37550 106796415 84.769 116.523
2 SNPa37562 106807306 84.769 116.538
2 SNPa37564 106810925 84.784 116.57
2 SNPa37573 106824840 84.831 116.679
2 SNPa37581 106832667 84.847 116.679
2 SNPa37584 106835839 84.863 116.679
2 SNPa37591 106852048 84.863 116.695
2 SNPa37598 106860987 84.863 116.695
2 SNPa37602 106864774 84.863 116.711
2 SNPa37605 106874106 84.894 116.821
2 SNPa37620 106896543 84.91 116.836
2 SNPa37621 106898805 84.91 116.836
2 SNPa37624 106903548 84.925 116.868
2 SNPa37634 106921447 84.941 116.883
2 SNPa37635 106924972 84.941 116.946
2 SNPa37641 106931027 84.957 116.962
2 SNPa37650 106948583 84.973 116.993
2 SNPa37651 106954293 84.973 116.993
2 SNPa37657 106963546 85.004 117.087
2 SNPa37661 106969367 85.004 117.103
2 SNPa37666 106979283 85.02 117.15
2 SNPa37669 106989092 85.035 117.197
2 SNPa37673 106996752 85.051 117.26
2 SNPa37685 107021105 85.051 117.26
2 SNPa37686 107022906 85.051 117.26
2 SNPa37689 107025824 85.067 117.322
2 SNPa37690 107026678 85.067 117.369
2 SNPa37692 107030267 85.082 117.479
2 SNPa37703 107047445 85.082 117.495
2 SNPa37715 107069585 85.098 117.62
2 SNPa37721 107080994 85.098 117.683
2 SNPa37724 107085571 85.098 117.683
2 SNPa37725 107086697 85.098 117.809
2 SNPa37731 107097177 85.145 117.981
2 SNPa37739 107124935 85.161 118.123
2 SNPa37743 107129115 85.176 118.217
2 SNPa37747 107136271 85.192 118.437
2 SNPa37754 107147840 85.223 118.562
2 SNPa37774 107175344 85.239 118.625
2 SNPa37777 107181356 85.27 118.719
2 SNPa37779 107184953 85.286 118.719
2 SNPa37784 107193590 85.286 118.735
2 SNPa37785 107196684 85.349 118.766
2 SNPa37788 107199705 85.364 118.797
2 SNPa37792 107205736 85.38 118.891
2 SNPa37800 107213830 85.38 118.954
2 SNPa37808 107220683 85.396 119.064
2 SNPa37809 107221385 85.411 119.127
2 SNPa37812 107223836 85.427 119.142
2 SNPa37821 107240291 85.443 119.221
2 SNPa37827 107254011 85.458 119.362
2 SNPa37830 107256677 85.458 119.456
2 SNPa37836 107271393 85.474 119.597
2 SNPa37837 107273656 85.474 119.77
2 SNPa37842 107280824 85.474 119.833
2 SNPa37847 107288360 85.474 119.911
2 SNPa37849 107292240 85.474 119.943
2 SNPa37853 107298501 85.537 120.115
2 SNPa37855 107300380 85.537 120.115
2 SNPa37864 107317207 85.537 120.209
2 SNPa37867 107330041 85.537 120.272
2 SNPa37871 107340354 85.553 120.288
2 SNPa37873 107343372 85.584 120.288
2 SNPa37874 107344929 85.6 120.319
2 SNPa37875 107347344 85.6 120.351
2 SNPa37881 107354680 85.615 120.476
2 SNPi34977 107358284 85.615 120.539
2 SNPa37889 107368496 85.615 120.57
2 SNPa37892 107372062 85.631 120.602
2 SNPa37896 107375253 85.631 120.617
2 SNPa37900 107385617 85.647 120.649
2 SNPa37905 107392769 85.662 120.664
2 SNPi41438 107395817 85.662 120.68
2 SNPa37912 107402055 85.662 120.711
2 SNPa37921 107413510 85.662 120.758
2 SNPa37923 107414220 85.678 120.821
2 SNPa37926 107416787 85.709 120.852
2 SNPa37931 107425290 85.709 120.884
2 SNPa37938 107436226 85.709 120.899
2 SNPa37954 107453556 85.709 120.962
2 SNPa37983 107501060 85.756 121.041
2 SNPa38007 107536776 85.756 121.072
2 SNPa38014 107545548 85.756 121.072
2 SNPa38025 107562370 85.756 121.166
2 SNPa38039 107577215 85.756 121.182
2 SNPa38049 107587750 85.756 121.182
2 SNPa38056 107599122 85.756 121.197
2 SNPa38057 107600705 85.756 121.197
2 SNPa38087 107645297 85.772 121.213
2 SNPa38114 107675601 85.772 121.26
2 SNPa38136 107700176 85.772 121.276
2 SNPa38191 107765861 85.788 121.323
2 SNPa38194 107770841 85.788 121.323
2 SNPa38197 107773219 85.788 121.323
2 SNPa38199 107775258 85.788 121.323
2 SNPa38211 107787845 85.788 121.338
2 SNPa38220 107804924 85.803 121.338
2 SNPa38228 107818541 85.803 121.338
2 SNPa38238 107826348 85.835 121.338
2 SNPa38241 107829556 85.85 121.338
2 SNPa38246 107834306 85.913 121.338
2 SNPa38249 107835633 85.913 121.338
2 SNPa38264 107844156 85.913 121.354
2 SNPa38270 107846844 85.929 121.354
2 SNPa38273 107848063 85.944 121.354
2 SNPa38277 107849224 85.944 121.354
2 SNPa38283 107853709 85.944 121.354
2 SNPa38286 107855017 85.944 121.37
2 SNPa38298 107858252 85.976 121.37
2 SNPa38304 107862763 86.023 121.401
2 SNPa38306 107867145 86.039 121.401
2 SNPa38307 107867319 86.039 121.401
2 SNPa38310 107870951 86.07 121.448
2 SNPa38313 107872148 86.07 121.448
2 SNPa38319 107876313 86.07 121.448
2 SNPa38320 107879215 86.07 121.448
2 SNPa38334 107885855 86.07 121.448
2 SNPa38336 107886315 86.07 121.448
2 SNPa38342 107888532 86.086 121.448
2 SNPa38343 107889468 86.086 121.48
2 SNPa38345 107889880 86.086 121.48
2 SNPa38347 107890967 86.086 121.48
2 SNPa38352 107894660 86.086 121.48
2 SNPa38353 107895404 86.086 121.48
2 SNPa38359 107897959 86.086 121.495
2 SNPa38360 107898695 86.086 121.495
2 SNPa38362 107899729 86.101 121.511
2 SNPa38364 107900536 86.101 121.511
2 SNPa38365 107900751 86.101 121.511
2 SNPa38366 107900798 86.117 121.527
2 SNPa38367 107900866 86.133 121.527
2 SNPa38370 107901744 86.133 121.527
2 SNPa38372 107902480 86.148 121.574
2 SNPa38377 107906743 86.164 121.574
2 SNPa38381 107909215 86.164 121.574
2 SNPa38382 107909306 86.164 121.574
2 SNPa38386 107911351 86.18 121.574
2 SNPa38389 107912882 86.18 121.574
2 SNPa38399 107917077 86.18 121.574
2 SNPa38402 107917762 86.195 121.589
2 SNPa38404 107917978 86.195 121.605
2 SNPa38409 107921302 86.195 121.605
2 SNPa38410 107924594 86.227 121.605
2 SNPa38417 107929148 86.274 121.652
2 SNPa38420 107930590 86.274 121.652
2 SNPa38423 107931567 86.274 121.652
2 SNPa38427 107933625 86.274 121.652
2 SNPa38431 107934562 86.274 121.652
2 SNPa38434 107935843 86.289 121.652
2 SNPa38435 107936080 86.289 121.652
2 SNPa38438 107937992 86.289 121.652
2 SNPa38449 107941122 86.305 121.668
2 SNPa38451 107942900 86.321 121.683
2 SNPa38453 107943248 86.336 121.699
2 SNPa38456 107947779 86.336 121.699
2 SNPa38465 107952115 86.336 121.699
2 SNPa38467 107952335 86.336 121.699
2 SNPa38468 107952401 86.352 121.699
2 SNPa38476 107957284 86.352 121.73
2 SNPa38477 107957605 86.368 121.73
2 SNPa38479 107958717 86.368 121.73
2 SNPa38484 107959725 86.415 121.73
2 SNPa38486 107960620 86.415 121.73
2 SNPa38491 107961777 86.415 121.762
2 SNPa38497 107963799 86.415 121.777
2 SNPa38499 107964365 86.43 121.777
2 SNPa38501 107966616 86.446 121.793
2 SNPa38504 107967890 86.446 121.793
2 SNPa38536 108020425 86.462 121.793
2 SNPa38558 108060666 86.493 121.824
2 SNPa38575 108082680 86.524 121.824
2 SNPa38584 108091807 86.524 121.824
2 SNPa38620 108132818 86.54 121.824
2 SNPa38635 108156053 86.54 121.824
2 SNPa38637 108157999 86.571 121.824
2 SNPa38640 108159158 86.571 121.824
2 SNPa38716 108257465 86.571 121.84
2 SNPa38759 108321903 86.571 121.84
2 SNPa38761 108323560 86.571 121.871
2 SNPa38776 108341635 86.619 121.887
2 SNPa38785 108358241 86.619 121.918
2 SNPa38788 108359654 86.619 121.934
2 SNPa38831 108419032 86.619 121.934
2 SNPa38893 108502789 86.634 121.997
2 SNPa38896 108505747 86.634 121.997
2 SNPa38920 108541315 86.634 121.997
2 SNPa38922 108542080 86.634 122.013
2 SNPa38939 108553919 86.666 122.028
2 SNPa38960 108582362 86.666 122.06
2 SNPa38961 108583918 86.666 122.06
2 SNPa38964 108586309 86.666 122.06
2 SNPa38977 108598253 86.666 122.075
2 SNPa38996 108628037 86.713 122.091
2 SNPa39024 108666020 86.713 122.091
2 SNPa39083 108741871 86.713 122.138
2 SNPa39101 108770759 86.713 122.138
2 SNPa39105 108778012 86.728 122.138
2 SNPa39109 108783003 86.728 122.154
2 SNPa39132 108809176 86.744 122.185
2 SNPa39152 108843847 86.744 122.201
2 SNPa39178 108881729 86.76 122.248
2 SNPa39190 108898383 86.76 122.248
2 SNPa39191 108899525 86.76 122.263
2 SNPa39222 108938831 86.76 122.326
2 SNPa39233 108946696 86.775 122.357
2 SNPa39273 108996460 86.775 122.373
2 SNPa39288 109019323 86.775 122.389
2 SNPa39295 109027629 86.791 122.389
2 SNPa39297 109030520 86.822 122.436
2 SNPa39307 109042429 86.854 122.483
2 SNPa39313 109050223 86.916 122.593
2 SNPa39356 109118929 86.932 122.624
2 SNPa39365 109142955 86.932 122.655
2 SNPa39368 109156659 86.979 122.749
2 SNPa39377 109174648 86.995 122.765
2 SNPa39385 109181812 86.995 122.844
2 SNPa39390 109187344 87.073 122.859
2 SNPa39430 109241050 87.152 122.906
2 SNPa39434 109248830 87.152 122.906
2 SNPa39441 109253212 87.152 122.906
2 SNPa39449 109259660 87.152 122.938
2 SNPa39454 109265234 87.167 122.969
2 SNPa39459 109269257 87.167 122.969
2 SNPa39489 109312346 87.183 122.985
2 SNPa39512 109339104 87.183 123
2 SNPa39521 109353315 87.199 123.016
2 SNPa39522 109361209 87.199 123.016
2 SNPa39568 109434059 87.246 123.032
2 SNPa39600 109487855 87.246 123.032
2 SNPa39611 109501499 87.261 123.032
2 SNPa39630 109539758 87.261 123.032
2 SNPa39641 109550400 87.261 123.032
2 SNPa39651 109568477 87.277 123.032
2 SNPa39660 109583347 87.308 123.032
2 SNPa39664 109588765 87.324 123.032
2 SNPa39666 109593577 87.371 123.063
2 SNPa39692 109620619 87.371 123.079
2 SNPa39698 109631870 87.371 123.079
2 SNPa39731 109681610 87.387 123.079
2 SNPa39786 109758459 87.418 123.094
2 SNPa39823 109817417 87.418 123.126
2 SNPa39829 109830741 87.418 123.204
2 SNPa39831 109832964 87.418 123.267
2 SNPa39843 109853445 87.434 123.314
2 SNPa39846 109865366 87.481 123.377
2 SNPa39852 109874627 87.481 123.424
2 SNPa39855 109880837 87.481 123.424
2 SNPa39857 109885260 87.481 123.424
2 SNPa39858 109891720 87.481 123.439
2 SNPa39861 109894022 87.496 123.439
2 SNPa39862 109894950 87.496 123.471
2 SNPa39863 109896838 87.512 123.518
2 SNPa39884 109916312 87.512 123.533
2 SNPa39887 109918521 87.544 123.58
2 SNPa39901 109931173 87.544 123.596
2 SNPa39914 109952922 87.559 123.596
2 SNPa39917 109958435 87.559 123.596
2 SNPa39927 109971352 87.575 123.612
2 SNPa39936 109980207 87.575 123.612
2 SNPa39938 109985604 87.591 123.675
2 SNPa39941 109990238 87.606 123.69
2 SNPa39948 110006139 87.622 123.737
2 SNPa39952 110010724 87.638 123.769
2 SNPa39953 110012707 87.638 123.769
2 SNPa39979 110053760 87.669 123.8
2 SNPa39980 110055314 87.7 123.8
2 SNPa40025 110121163 87.716 123.8
2 SNPa40042 110145090 87.732 123.831
2 SNPa40046 110152341 87.732 123.847
2 SNPa40050 110160224 87.747 123.847
2 SNPa40066 110181694 87.779 123.863
2 SNPa40084 110207819 87.826 123.878
2 SNPa40085 110208559 87.857 123.925
2 SNPa40102 110222964 87.904 123.957
2 SNPa40116 110242274 87.904 123.972
2 SNPa40119 110250919 87.92 123.988
2 SNPa40133 110275644 87.951 124.019
2 SNPa40138 110282668 87.967 124.051
2 SNPa40158 110305222 88.029 124.098
2 SNPa40162 110313297 88.029 124.098
2 SNPa40179 110335020 88.045 124.113
2 SNPa40185 110347903 88.092 124.161
2 SNPa40199 110371756 88.092 124.161
2 SNPa40214 110394591 88.108 124.176
2 SNPa40238 110432037 88.108 124.176
2 SNPa40242 110437435 88.124 124.208
2 SNPa40260 110472667 88.139 124.239
2 SNPa40262 110474910 88.139 124.27
2 SNPa40284 110506648 88.139 124.302
2 SNPa40288 110515447 88.155 124.364
2 SNPa40300 110546304 88.233 124.38
2 SNPa40303 110549515 88.249 124.427
2 SNPa40306 110564448 88.265 124.427
2 SNPa40309 110570602 88.327 124.474
2 SNPa40312 110582019 88.343 124.474
2 SNPa40314 110583720 88.39 124.49
2 SNPa40322 110595909 88.39 124.521
2 SNPa40328 110603010 88.39 124.521
2 SNPa40340 110616437 88.39 124.552
2 SNPa40355 110639141 88.39 124.584
2 SNPa40358 110644232 88.406 124.599
2 SNPa40363 110653016 88.406 124.599
2 SNPa40382 110687944 88.453 124.599
2 SNPa40386 110692827 88.5 124.615
2 SNPa40389 110695529 88.5 124.615
2 SNPa40403 110716824 88.516 124.631
2 SNPa40414 110728546 88.563 124.662
2 SNPa40443 110775302 88.563 124.694
2 SNPa40447 110782469 88.578 124.741
2 SNPa40452 110791329 88.578 124.741
2 SNPa40457 110797191 88.578 124.741
2 SNPa40469 110815754 88.578 124.741
2 SNPa40484 110843055 88.578 124.741
2 SNPa40502 110870546 88.578 124.741
2 SNPa40510 110886961 88.594 124.741
2 SNPa40512 110888818 88.61 124.756
2 SNPa40523 110903257 88.641 124.788
2 SNPa40557 110937374 88.672 124.803
2 SNPa40561 110944086 88.672 124.819
2 SNPa40587 110981888 88.688 124.819
2 SNPa40631 111034781 88.688 124.819
2 SNPa40654 111078595 88.688 124.819
2 SNPa40669 111097444 88.688 124.819
2 SNPa40683 111125626 88.704 124.819
2 SNPa40687 111129050 88.704 124.819
2 SNPa40689 111133358 88.704 124.819
2 SNPa40695 111137715 88.704 124.819
2 SNPa40731 111177843 88.704 124.819
2 SNPa40759 111228043 88.704 124.835
2 SNPa40783 111259451 88.735 124.835
2 SNPa40788 111270137 88.782 124.835
2 SNPi19319 111381603 88.782 124.835
2 SNPa40917 111479909 88.782 124.835
2 SNPa40921 111483327 88.813 124.835
2 SNPa40923 111489150 88.845 124.835
2 SNPa40933 111504444 88.907 124.866
2 SNPa40939 111508542 88.907 124.866
2 SNPa40955 111533222 88.923 124.882
2 SNPa40973 111552019 88.923 124.882
2 SNPa40994 111592228 88.923 124.882
2 SNPi7371 111619456 88.954 124.929
2 SNPa41025 111646748 88.954 124.929
2 SNPa41031 111665286 88.954 124.929
2 SNPa41032 111666775 88.954 124.929
2 SNPa41036 111672273 88.97 124.929
2 SNPa41048 111691571 88.986 124.929
2 SNPa41089 111762551 88.986 124.929
2 SNPa41091 111765718 88.986 124.929
2 SNPa41118 111812503 88.986 124.929
2 SNPa41123 111816379 88.986 124.96
2 SNPa41137 111830648 89.017 124.976
2 SNPa41149 111843083 89.064 125.007
2 SNPa41162 111858094 89.064 125.023
2 SNPa41187 111903052 89.064 125.054
2 SNPa41213 111943256 89.096 125.085
2 SNPa41236 111976696 89.096 125.148
2 SNPa41238 111978966 89.096 125.148
2 SNPa41242 111988256 89.096 125.148
2 SNPa41287 112058045 89.096 125.148
2 SNPa41291 112068843 89.096 125.164
2 SNPa41308 112090149 89.096 125.195
2 SNPa41317 112105030 89.158 125.195
2 SNPa41350 112151134 89.158 125.211
2 SNPa41375 112185797 89.174 125.258
2 SNPa41413 112239530 89.174 125.258
2 SNPa41421 112250824 89.221 125.258
2 SNPa41432 112264704 89.221 125.258
2 SNPa41434 112272208 89.237 125.274
2 SNPa41447 112288386 89.237 125.274
2 SNPa41451 112293650 89.284 125.274
2 SNPa41456 112305465 89.299 125.274
2 SNPa41468 112314868 89.331 125.274
2 SNPa41480 112333012 89.331 125.274
2 SNPa41500 112364755 89.331 125.274
2 SNPa41515 112376994 89.346 125.289
2 SNPa41525 112388747 89.346 125.289
2 SNPa41572 112469204 89.346 125.305
2 SNPa41575 112476801 89.393 125.321
2 SNPa41587 112503535 89.409 125.321
2 SNPa41590 112510868 89.409 125.321
2 SNPa41593 112517771 89.409 125.321
2 SNPa41594 112519298 89.425 125.336
2 SNPa41613 112543343 89.456 125.368
2 SNPa41628 112563663 89.456 125.383
2 SNPa41629 112564602 89.503 125.399
2 SNPa41654 112610433 89.503 125.399
2 SNPa41662 112618767 89.503 125.399
2 SNPa41702 112671402 89.597 125.415
2 SNPa41727 112695897 89.597 125.415
2 SNPa41771 112747658 89.613 125.415
2 SNPa41804 112801793 89.676 125.43
2 SNPa41830 112840155 89.676 125.462
2 SNPa41915 112950085 89.691 125.462
2 SNPa41933 112974815 89.707 125.462
2 SNPi10267 112990259 89.723 125.462
2 SNPa41950 112995631 89.723 125.462
2 SNPa41960 113010002 89.723 125.477
2 SNPa41970 113020122 89.723 125.493
2 SNPa41971 113021282 89.723 125.493
2 SNPa42013 113079718 89.754 125.54
2 SNPa42026 113091527 89.754 125.556
2 SNPa42033 113100203 89.77 125.571
2 SNPa42042 113108801 89.77 125.571
2 SNPa42046 113123626 89.785 125.603
2 SNPa42062 113146346 89.785 125.603
2 SNPa42063 113147429 89.785 125.603
2 SNPa42074 113162121 89.785 125.603
2 SNPa42090 113187557 89.785 125.603
2 SNPa42098 113194323 89.785 125.603
2 SNPa42111 113209054 89.785 125.603
2 SNPa42120 113224846 89.801 125.603
2 SNPa42136 113245014 89.817 125.697
2 SNPa42144 113257146 89.817 125.713
2 SNPa42145 113257846 89.817 125.76
2 SNPa42152 113266036 89.832 125.791
2 SNPa42162 113273959 89.848 125.838
2 SNPa42175 113299810 89.848 125.854
2 SNPa42183 113310149 89.864 125.979
2 SNPa42187 113318280 89.864 126.058
2 SNPa42211 113349849 89.895 126.12
2 SNPa42213 113350772 89.911 126.12
2 SNPa42219 113356306 89.911 126.167
2 SNPa42223 113362422 89.911 126.199
2 SNPa42255 113411890 89.926 126.246
2 SNPa42261 113414904 89.942 126.277
2 SNPa42273 113426577 89.958 126.308
2 SNPa42276 113432187 89.974 126.356
2 SNPa42289 113453634 89.989 126.387
2 SNPa42290 113454712 90.021 126.403
2 SNPi41735 113463574 90.021 126.418
2 SNPa42304 113471943 90.036 126.434
2 SNPa42309 113475320 90.036 126.512
2 SNPa42310 113476548 90.083 126.544
2 SNPa42315 113480725 90.099 126.544
2 SNPa42350 113526811 90.115 126.606
2 SNPa42360 113537977 90.13 126.638
2 SNPa42392 113581566 90.146 126.653
2 SNPa42397 113593935 90.146 126.732
2 SNPa42415 113619589 90.177 126.748
2 SNPa42426 113635495 90.193 126.826
2 SNPa42429 113638433 90.193 126.826
2 SNPa42444 113660263 90.193 126.873
2 SNPa42446 113665878 90.193 126.904
2 SNPa42448 113668567 90.193 126.904
2 SNPa42455 113674420 90.224 126.92
2 SNPa42456 113675729 90.224 126.92
2 SNPa42463 113687067 90.224 126.967
2 SNPa42484 113716082 90.24 126.998
2 SNPa42497 113746282 90.24 127.045
2 SNPi37769 113751528 90.24 127.124
2 SNPa42505 113764042 90.24 127.124
2 SNPa42507 113768276 90.256 127.14
2 SNPa42513 113772739 90.256 127.171
2 SNPa42519 113782572 90.256 127.171
2 SNPa42524 113788572 90.256 127.187
2 SNPa42525 113789544 90.271 127.187
2 SNPa42528 113798025 90.287 127.187
2 SNPa42541 113814852 90.318 127.218
2 SNPa42548 113828903 90.318 127.249
2 SNPa42550 113831107 90.365 127.281
2 SNPi1247 113847147 90.365 127.312
2 SNPa42565 113852667 90.365 127.328
2 SNPa42571 113860213 90.381 127.343
2 SNPa42572 113861550 90.397 127.375
2 SNPi37593 113879406 90.397 127.422
2 SNPa42582 113880171 90.397 127.484
2 SNPa42592 113897381 90.412 127.531
2 SNPa42595 113902262 90.412 127.531
2 SNPa42607 113921624 90.428 127.578
2 SNPa42609 113924505 90.428 127.578
2 SNPa42611 113927198 90.444 127.594
2 SNPa42628 113951942 90.444 127.594
2 SNPa42639 113963325 90.444 127.61
2 SNPa42644 113972834 90.522 127.657
2 SNPa42677 114022372 90.522 127.767
2 SNPa42680 114027232 90.522 127.767
2 SNPa42684 114031854 90.538 127.767
2 SNPa42686 114034504 90.538 127.767
2 SNPa42693 114047193 90.569 127.829
2 SNPa42732 114094177 90.601 127.845
2 SNPa42758 114134321 90.616 127.861
2 SNPa42768 114146709 90.616 127.861
2 SNPi33899 114180844 90.632 127.861
2 SNPa42798 114189044 90.632 127.876
2 SNPa42820 114219278 90.632 127.876
2 SNPa42826 114227631 90.632 127.876
2 SNPa42832 114236986 90.632 127.923
2 SNPa42841 114255730 90.632 127.939
2 SNPa42843 114257618 90.632 127.955
2 SNPa42867 114295281 90.648 127.97
2 SNPa42872 114299835 90.679 127.97
2 SNPa42877 114306727 90.679 127.986
2 SNPa42897 114341433 90.742 128.018
2 SNPa42912 114367912 90.773 128.033
2 SNPa42929 114389662 90.789 128.049
2 SNPa42961 114432692 90.789 128.065
2 SNPa42965 114436802 90.82 128.096
2 SNPa42982 114467528 90.82 128.112
2 SNPa42994 114483736 90.851 128.143
2 SNPa42996 114486474 90.93 128.19
2 SNPa43023 114528027 90.93 128.19
2 SNPa43057 114579935 90.93 128.253
2 SNPa43073 114606296 90.93 128.253
2 SNPa43082 114616856 90.946 128.284
2 SNPa43111 114665522 91.008 128.3
2 SNPa43112 114668201 91.04 128.3
2 SNPa43114 114674356 91.04 128.331
2 SNPa43115 114676143 91.04 128.347
2 SNPa43124 114687596 91.102 128.362
2 SNPa43126 114694908 91.134 128.409
2 SNPa43138 114717451 91.149 128.488
2 SNPi374 114722208 91.149 128.551
2 SNPa43146 114732551 91.149 128.551
2 SNPa43149 114737324 91.149 128.566
2 SNPa43162 114759801 91.149 128.598
2 SNPa43166 114769150 91.181 128.613
2 SNPa43170 114775200 91.181 128.66
2 SNPa43186 114793627 91.196 128.66
2 SNPa43194 114810184 91.196 128.66
2 SNPa43201 114821263 91.196 128.66
2 SNPa43250 114890068 91.196 128.692
2 SNPa43251 114891728 91.196 128.707
2 SNPa43254 114899247 91.196 128.77
2 SNPa43264 114914240 91.196 128.77
2 SNPa43291 114944533 91.212 128.77
2 SNPa43296 114950820 91.228 128.77
2 SNPa43316 114977406 91.259 128.786
2 SNPa43328 114998167 91.306 128.817
2 SNPa43329 115000594 91.306 128.817
2 SNPa43330 115002023 91.306 128.833
2 SNPa43337 115009454 91.306 128.833
2 SNPa43340 115016202 91.306 128.833
2 SNPa43341 115020430 91.306 128.833
2 SNPa43344 115024274 91.306 128.88
2 SNPa43353 115043571 91.306 128.895
2 SNPa43361 115053225 91.4 129.163
2 SNPa43373 115066937 91.416 129.367
2 SNPa43375 115068789 91.416 129.382
2 SNPa43377 115077582 91.416 129.492
2 SNPa43381 115082046 91.416 129.508
2 SNPa43391 115104098 91.479 130.202
2 SNPa43412 115152623 91.541 130.801
2 SNPa43422 115210860 91.683 131.623
2 SNPa43423 115211782 91.698 131.796
2 SNPa43424 115216094 91.745 132.173
2 SNPi16108 115229721 91.792 132.693
2 SNPa43426 115231187 91.855 132.724
2 SNPa43435 115276058 91.902 132.96
2 SNPa43436 115282156 91.902 132.991
2 SNPa43437 115283520 91.949 133.023
2 SNPa43438 115284933 91.965 133.038
2 SNPa43440 115286042 91.98 133.101
2 SNPa43449 115301013 91.98 133.117
2 SNPa43455 115308785 91.996 133.117
2 SNPa43461 115317196 91.996 133.148
2 SNPa43467 115326972 91.996 133.148
2 SNPa43468 115327893 92.043 133.164
2 SNPa43472 115332575 92.059 133.195
2 SNPa43485 115356118 92.09 133.211
2 SNPa43493 115367046 92.122 133.258
2 SNPa43499 115376303 92.137 133.321
2 SNPa43515 115398574 92.169 133.352
2 SNPa43522 115405974 92.169 133.383
2 SNPa43524 115413754 92.231 133.43
2 SNPa43550 115453391 92.247 133.43
2 SNPa43563 115466182 92.263 133.525
2 SNPa43568 115477493 92.278 133.54
2 SNPa43581 115491600 92.294 133.556
2 SNPa43591 115510205 92.325 133.603
2 SNPa43595 115512595 92.388 133.619
2 SNPa43597 115514623 92.388 133.619
2 SNPa43609 115539675 92.388 133.619
2 SNPa43638 115590248 92.388 133.634
2 SNPa43643 115602572 92.388 133.65
2 SNPa43645 115606072 92.419 133.697
2 SNPa43646 115607505 92.419 133.697
2 SNPa43648 115608999 92.435 133.713
2 SNPa43649 115610506 92.435 133.728
2 SNPa43655 115627516 92.482 133.87
2 SNPa43671 115651055 92.482 133.87
2 SNPa43675 115659382 92.498 133.901
2 SNPa43685 115679119 92.498 133.932
2 SNPa43691 115687115 92.529 133.948
2 SNPa43692 115691297 92.529 133.964
2 SNPa43693 115693332 92.529 134.042
2 SNPi35789 115700216 92.545 134.136
2 SNPa43695 115704069 92.545 134.277
2 SNPa43699 115707463 92.561 134.293
2 SNPa43704 115713209 92.623 134.403
2 SNPa43707 115719271 92.67 134.419
2 SNPa43715 115734359 92.686 134.434
2 SNPa43719 115738608 92.686 134.497
2 SNPa43725 115745932 92.733 134.575
2 SNPa43735 115753601 92.78 134.654
2 SNPa43738 115760017 92.811 134.669
2 SNPa43746 115770880 92.843 134.685
2 SNPa43755 115786465 92.874 134.716
2 SNPa43756 115790822 92.921 134.826
2 SNPa43758 115801004 92.953 134.842
2 SNPa43768 115819741 92.968 134.842
2 SNPa43782 115853920 93.062 135.046
2 SNPa43808 115885685 93.109 135.062
2 SNPa43820 115913954 93.125 135.062
2 SNPa43821 115915016 93.125 135.062
2 SNPa43831 115924364 93.125 135.062
2 SNPa43845 115946780 93.125 135.062
2 SNPa43846 115947930 93.156 135.077
2 SNPa43853 115957989 93.172 135.093
2 SNPa43877 116003881 93.172 135.093
2 SNPi36371 116020194 93.188 135.093
2 SNPa43909 116048005 93.235 135.109
2 SNPa43910 116050076 93.25 135.14
2 SNPa43914 116056725 93.25 135.14
2 SNPa43920 116065944 93.266 135.14
2 SNPa43921 116067274 93.266 135.14
2 SNPa43936 116093339 93.329 135.172
2 SNPa43938 116096641 93.329 135.172
2 SNPa43960 116134034 93.376 135.172
2 SNPa43975 116158347 93.376 135.219
2 SNPa43996 116178677 93.376 135.234
2 SNPa44016 116204250 93.392 135.281
2 SNPa44020 116208477 93.407 135.297
2 SNPa44038 116233219 93.423 135.313
2 SNPa44053 116250980 93.454 135.328
2 SNPa44055 116253143 93.47 135.36
2 SNPa44059 116261454 93.486 135.36
2 SNPa44063 116264912 93.548 135.469
2 SNPa44067 116271784 93.548 135.469
2 SNPa44080 116288308 93.548 135.469
2 SNPa44082 116291589 93.548 135.469
2 SNPa44085 116293397 93.548 135.485
2 SNPa44086 116294422 93.548 135.501
2 SNPa44087 116295472 93.564 135.501
2 SNPa44090 116298010 93.564 135.517
2 SNPa44105 116315777 93.58 135.564
2 SNPa44109 116323428 93.595 135.579
2 SNPa44117 116333095 93.595 135.626
2 SNPa44122 116338495 93.595 135.642
2 SNPa44127 116343691 93.611 135.689
2 SNPa44128 116344685 93.658 135.689
2 SNPa44132 116354050 93.658 135.689
2 SNPa44149 116375816 93.674 135.705
2 SNPa44150 116376579 93.674 135.705
2 SNPa44152 116379022 93.674 135.705
2 SNPa44169 116395478 93.674 135.846
2 SNPa44187 116422926 93.705 135.862
2 SNPa44210 116443857 93.721 135.862
2 SNPa44213 116445138 93.721 135.862
2 SNPa44214 116445178 93.721 135.862
2 SNPa44216 116446437 93.721 135.862
2 SNPa44217 116447295 93.721 135.862
2 SNPa44220 116448531 93.721 135.862
2 SNPa44223 116449139 93.721 135.862
2 SNPa44231 116456211 93.721 135.893
2 SNPa44233 116458275 93.721 135.893
2 SNPa44239 116465090 93.721 135.893
2 SNPa44240 116465206 93.736 135.893
2 SNPa44241 116466596 93.768 135.893
2 SNPa44244 116467707 93.768 135.893
2 SNPa44246 116469582 93.768 135.893
2 SNPa44247 116469623 93.768 135.893
2 SNPa44250 116470639 93.768 135.893
2 SNPa44251 116470734 93.768 135.909
2 SNPa44256 116479624 93.768 135.987
2 SNPa44257 116479728 93.799 136.003
2 SNPa44268 116491341 93.799 136.018
2 SNPa44271 116493082 93.799 136.018
2 SNPa44274 116493904 93.815 136.018
2 SNPa44276 116494562 93.83 136.018
2 SNPa44278 116495161 93.83 136.018
2 SNPa44279 116495324 93.83 136.018
2 SNPa44280 116495421 93.83 136.034
2 SNPa44283 116497311 93.83 136.034
2 SNPa44284 116498439 93.877 136.034
2 SNPa44285 116500506 93.893 136.034
2 SNPa44288 116502687 93.893 136.05
2 SNPa44291 116504693 93.893 136.05
2 SNPa44292 116504878 93.893 136.05
2 SNPa44293 116505493 93.893 136.065
2 SNPa44294 116507936 93.893 136.065
2 SNPa44296 116508409 93.893 136.065
2 SNPa44301 116510532 93.909 136.065
2 SNPa44304 116511311 93.909 136.065
2 SNPa44306 116511613 93.909 136.065
2 SNPa44308 116511979 93.909 136.065
2 SNPa44314 116514387 93.925 136.112
2 SNPa44315 116514564 93.925 136.128
2 SNPa44318 116516383 93.925 136.128
2 SNPa44322 116517711 93.925 136.128
2 SNPa44325 116518822 93.925 136.128
2 SNPa44326 116519005 93.925 136.128
2 SNPa44331 116521016 93.94 136.128
2 SNPa44333 116522266 93.94 136.128
2 SNPa44339 116524287 93.94 136.128
2 SNPa44341 116525611 93.94 136.128
2 SNPa44345 116526231 93.94 136.128
2 SNPa44346 116527476 93.94 136.128
2 SNPa44348 116527707 93.956 136.128
2 SNPa44350 116529623 93.972 136.144
2 SNPa44355 116532367 93.972 136.144
2 SNPa44358 116533737 93.972 136.144
2 SNPa44360 116534219 93.972 136.144
2 SNPa44367 116539473 93.972 136.144
2 SNPa44370 116540674 93.972 136.144
2 SNPa44373 116542086 94.003 136.159
2 SNPa44376 116543590 94.019 136.206
2 SNPa44379 116545598 94.034 136.222
2 SNPa44380 116548445 94.034 136.238
2 SNPa44384 116550780 94.034 136.238
2 SNPa44388 116552782 94.034 136.238
2 SNPa44397 116567735 94.05 136.316
2 SNPa44434 116619413 94.066 136.332
2 SNPa44440 116627033 94.081 136.332
2 SNPa44442 116632584 94.144 136.379
2 SNPa44445 116636090 94.16 136.395
2 SNPa44446 116637763 94.207 136.41
2 SNPa44448 116640853 94.222 136.426
2 SNPa44451 116643872 94.238 136.567
2 SNPa44453 116645429 94.269 136.787
2 SNPa44468 116667699 94.269 136.803
2 SNPa44469 116668558 94.269 136.85
2 SNPa44471 116673943 94.285 136.897
2 SNPa44479 116688699 94.285 136.944
2 SNPa44483 116701431 94.316 137.007
2 SNPa44486 116704022 94.363 137.085
2 SNPa44490 116708630 94.442 137.195
2 SNPa44500 116729980 94.505 137.383
2 SNPa44510 116738583 94.52 137.446
2 SNPa44514 116742665 94.536 137.446
2 SNPa44532 116773092 94.567 137.477
2 SNPa44533 116776062 94.599 137.556
2 SNPa44547 116796819 94.63 137.571
2 SNPa44549 116799867 94.646 137.618
2 SNPa44556 116807077 94.693 137.65
2 SNPa44557 116810068 94.708 137.665
2 SNPa44564 116817274 94.708 137.681
2 SNPa44565 116818372 94.724 137.728
2 SNPa44572 116836532 94.818 137.822
2 SNPa44574 116839839 94.834 137.838
2 SNPa44580 116848969 94.834 137.869
2 SNPa44581 116852946 94.865 137.901
2 SNPa44584 116856434 94.912 137.901
2 SNPa44592 116872466 94.912 137.916
2 SNPa44599 116886373 94.959 137.916
2 SNPa44609 116904924 94.959 138.042
2 SNPa44611 116909468 94.975 138.089
2 SNPa44613 116910775 94.991 138.089
2 SNPa44617 116920563 95.006 138.105
2 SNPa44619 116922271 95.006 138.12
2 SNPa44622 116925390 95.022 138.152
2 SNPa44625 116929768 95.022 138.167
2 SNPa44628 116932123 95.038 138.214
2 SNPa44630 116941239 95.085 138.277
2 SNPa44633 116944864 95.085 138.293
2 SNPa44637 116947281 95.1 138.293
2 SNPa44656 116979101 95.1 138.293
2 SNPa44678 117002469 95.132 138.34
2 SNPa44684 117015860 95.179 138.387
2 SNPa44692 117030054 95.241 138.434
2 SNPa44718 117073946 95.241 138.465
2 SNPa44723 117081253 95.241 138.481
2 SNPa44731 117089484 95.289 138.512
2 SNPa44742 117106253 95.336 138.528
2 SNPa44745 117112470 95.351 138.544
2 SNPa44762 117130120 95.351 138.544
2 SNPa44775 117157115 95.398 138.606
2 SNPa44782 117170224 95.414 138.606
2 SNPa44809 117223221 95.43 138.622
2 SNPa44818 117237562 95.445 138.622
2 SNPa44826 117246225 95.445 138.638
2 SNPa44830 117254833 95.461 138.653
2 SNPa44835 117260671 95.477 138.669
2 SNPa44850 117287026 95.477 138.685
2 SNPa44852 117289854 95.477 138.7
2 SNPa44854 117296601 95.492 138.747
2 SNPa44857 117299958 95.492 138.747
2 SNPa44858 117300662 95.492 138.826
2 SNPa44866 117314843 95.508 138.841
2 SNPa44868 117317487 95.524 138.857
2 SNPa44872 117325241 95.555 138.904
2 SNPa44888 117344539 95.555 138.936
2 SNPa44899 117358692 95.571 138.936
2 SNPa44900 117359710 95.586 138.951
2 SNPa44908 117375417 95.602 138.951
2 SNPa44909 117377234 95.602 138.951
2 SNPa44912 117385195 95.649 138.967
2 SNPa44923 117397357 95.68 139.03
2 SNPa44926 117403740 95.712 139.092
2 SNPa44928 117406448 95.712 139.139
2 SNPa44947 117427862 95.712 139.139
2 SNPa44992 117487396 95.727 139.171
2 SNPa44998 117496068 95.759 139.202
2 SNPa45029 117542565 95.759 139.218
2 SNPa45052 117568833 95.774 139.218
2 SNPa45064 117584996 95.806 139.249
2 SNPa45082 117617062 95.806 139.265
2 SNPa45093 117628543 95.806 139.28
2 SNPa45098 117635296 95.822 139.28
2 SNPa45104 117643036 95.837 139.296
2 SNPa45112 117658830 95.837 139.327
2 SNPa45114 117660240 95.853 139.327
2 SNPa45128 117686164 95.869 139.359
2 SNPa45155 117726599 95.884 139.39
2 SNPa45156 117728818 95.9 139.406
2 SNPa45168 117738657 95.9 139.406
2 SNPa45173 117748570 95.947 139.437
2 SNPa45179 117763241 95.994 139.516
2 SNPa45182 117765427 96.01 139.516
2 SNPa45196 117787059 96.041 139.531
2 SNPa45199 117788912 96.041 139.594
2 SNPa45217 117814482 96.119 139.641
2 SNPa45224 117824366 96.119 139.641
2 SNPa45247 117851668 96.135 139.641
2 SNPa45271 117887153 96.135 139.672
2 SNPi1557 117890273 96.166 139.688
2 SNPa45305 117926973 96.182 139.688
2 SNPa45308 117938682 96.198 139.704
2 SNPa45317 117951037 96.245 139.704
2 SNPa45367 118021792 96.245 139.704
2 SNPa45381 118035329 96.245 139.704
2 SNPa45382 118041052 96.26 139.704
2 SNPi6513 118048333 96.26 139.704
2 SNPa45388 118053893 96.276 139.704
2 SNPa45396 118060057 96.292 139.704
2 SNPa45408 118082860 96.292 139.719
2 SNPa45412 118094722 96.308 139.782
2 SNPa45430 118121962 96.308 139.782
2 SNPa45443 118138820 96.323 139.798
2 SNPa45444 118140003 96.339 139.798
2 SNPa45454 118151061 96.355 139.798
2 SNPa45470 118170736 96.355 139.798
2 SNPa45471 118173011 96.355 139.798
2 SNPa45490 118201457 96.355 139.798
2 SNPa45503 118216962 96.355 139.798
2 SNPa45517 118239323 96.355 139.798
2 SNPa45522 118243898 96.37 139.798
2 SNPi20135 118272922 96.37 139.829
2 SNPa45570 118308893 96.402 139.861
2 SNPa45581 118321407 96.402 139.861
2 SNPa45587 118328944 96.433 139.876
2 SNPa45596 118342622 96.433 139.892
2 SNPa45631 118402967 96.449 139.923
2 SNPa45635 118408653 96.464 139.939
2 SNPa45647 118426248 96.496 139.955
2 SNPa45672 118461696 96.574 139.97
2 SNPa45678 118472266 96.605 139.97
2 SNPa45700 118505293 96.637 139.97
2 SNPa45706 118521303 96.637 140.002
2 SNPa45722 118550396 96.637 140.033
2 SNPa45771 118619713 96.668 140.033
2 SNPa45777 118627426 96.684 140.033
2 SNPa45780 118629896 96.684 140.049
2 SNPa45795 118656241 96.699 140.049
2 SNPa45805 118673535 96.746 140.049
2 SNPa45826 118704438 96.746 140.049
2 SNPa45831 118711689 96.746 140.049
2 SNPa45848 118733746 96.746 140.049
2 SNPa45862 118749988 96.746 140.08
2 SNPa45874 118766955 96.762 140.111
2 SNPa45876 118771298 96.793 140.127
2 SNPa45880 118779711 96.809 140.127
2 SNPa45943 118858010 96.825 140.143
2 SNPa45950 118865198 96.841 140.158
2 SNPa45959 118875108 96.841 140.158
2 SNPa45968 118887145 96.841 140.19
2 SNPa45970 118890049 96.841 140.19
2 SNPa45971 118891369 96.856 140.19
2 SNPa45972 118893026 96.856 140.19
2 SNPa45993 118925363 96.856 140.237
2 SNPa45994 118926656 96.856 140.237
2 SNPa46004 118936615 96.856 140.237
2 SNPa46007 118938823 96.856 140.237
2 SNPa46008 118940371 96.856 140.252
2 SNPa46011 118946409 96.856 140.268
2 SNPa46013 118949397 96.872 140.268
2 SNPa46017 118952217 96.872 140.284
2 SNPa46045 118996393 96.903 140.299
2 SNPa46107 119065953 96.966 140.299
2 SNPa46115 119078535 96.966 140.299
2 SNPa46116 119079681 96.982 140.315
2 SNPa46141 119120496 96.982 140.315
2 SNPa46167 119158921 96.982 140.315
2 SNPa46171 119166650 96.997 140.315
2 SNPa46176 119173947 97.013 140.315
2 SNPa46186 119188848 97.013 140.315
2 SNPa46225 119256205 97.013 140.315
2 SNPa46242 119278794 97.013 140.315
2 SNPi16381 119295750 97.029 140.315
2 SNPa46251 119299491 97.029 140.315
2 SNPa46255 119306168 97.029 140.346
2 SNPa46265 119322756 97.06 140.378
2 SNPa46266 119327445 97.06 140.378
2 SNPa46277 119343585 97.06 140.378
2 SNPa46286 119356945 97.06 140.378
2 SNPa46297 119369666 97.06 140.394
2 SNPa46303 119381162 97.06 140.425
2 SNPa46311 119393706 97.06 140.425
2 SNPa46314 119398091 97.06 140.472
2 SNPa46329 119424533 97.06 140.503
2 SNPa46342 119447263 97.076 140.535
2 SNPa46353 119461970 97.076 140.55
2 SNPa46362 119476522 97.091 140.582
2 SNPa46372 119495329 97.138 140.613
2 SNPa46395 119526456 97.138 140.613
2 SNPa46397 119528289 97.138 140.613
2 SNPa46404 119541338 97.201 140.644
2 SNPa46420 119562394 97.201 140.644
2 SNPa46436 119588686 97.201 140.644
2 SNPa46442 119603921 97.201 140.676
2 SNPa46453 119629342 97.201 140.723
2 SNPa46466 119650838 97.201 140.738
2 SNPa46470 119656069 97.217 140.738
2 SNPa46487 119673209 97.232 140.738
2 SNPa46492 119680062 97.248 140.738
2 SNPa46532 119733376 97.248 140.738
2 SNPa46539 119742138 97.279 140.738
2 SNPa46572 119777322 97.279 140.738
2 SNPi20568 119794105 97.279 140.785
2 SNPa46589 119802203 97.295 140.832
2 SNPa46603 119820246 97.295 140.832
2 SNPa46620 119841065 97.311 140.832
2 SNPa46639 119858237 97.311 140.864
2 SNPa46665 119900543 97.342 140.895
2 SNPa46674 119913611 97.342 140.911
2 SNPa46682 119922624 97.342 140.927
2 SNPa46717 119991195 97.389 140.927
2 SNPa46761 120048743 97.405 140.927
2 SNPa46787 120075299 97.436 140.942
2 SNPa133268 120174411 97.483 140.958
2 SNPa133285 120202773 97.499 140.974
2 SNPa133292 120213665 97.499 140.974
2 SNPa133305 120236067 97.515 140.989
2 SNPa133326 120271458 97.515 140.989
2 SNPa133357 120313229 97.515 140.989
2 SNPa133361 120330325 97.515 140.989
2 SNPa133365 120333387 97.53 140.989
2 SNPa133402 120387748 97.562 140.989
2 SNPa133411 120408846 97.593 141.005
2 SNPa133443 120457470 97.609 141.005
2 SNPa133453 120473770 97.64 141.005
2 SNPa133459 120483287 97.656 141.005
2 SNPa133471 120500192 97.671 141.036
2 SNPa133523 120580119 97.734 141.068
2 SNPa133533 120603680 97.734 141.068
2 SNPa133560 120639403 97.765 141.099
2 SNPa133656 120744800 97.781 141.099
2 SNPa133658 120747803 97.781 141.099
2 SNPa133683 120784649 97.781 141.146
2 SNPa133710 120824303 97.781 141.162
2 SNPa133719 120837162 97.812 141.209
2 SNPi26548 120853884 97.812 141.209
2 SNPa133738 120859739 97.812 141.209
2 SNPa133785 120929202 97.86 141.224
2 SNPa133804 120958502 97.86 141.224
2 SNPa133824 120991179 97.891 141.224
2 SNPa133847 121026652 97.891 141.224
2 SNPa133861 121040725 97.891 141.224
2 SNPa133895 121089147 97.922 141.224
2 SNPa133904 121095076 97.922 141.256
2 SNPa133906 121100828 97.954 141.271
2 SNPa133908 121103063 97.954 141.287
2 SNPa133914 121110268 97.969 141.318
2 SNPa133919 121115677 97.985 141.35
2 SNPa133926 121129786 98.001 141.35
2 SNPa133940 121154986 98.001 141.46
2 SNPa133941 121156109 98.016 141.46
2 SNPa133958 121177598 98.016 141.491
2 SNPa133970 121193568 98.032 141.522
2 SNPa133971 121194813 98.032 141.569
2 SNPa133972 121198557 98.032 141.569
2 SNPa134002 121247403 98.048 141.585
2 SNPa134008 121252615 98.063 141.585
2 SNPa134023 121265386 98.079 141.601
2 SNPa134033 121284765 98.079 141.601
2 SNPa134040 121292935 98.095 141.632
2 SNPa134068 121340311 98.095 141.632
2 SNPa134076 121349529 98.126 141.695
2 SNPa134079 121363744 98.142 141.726
2 SNPa134107 121412844 98.204 141.742
2 SNPa134183 121519516 98.204 141.742
2 SNPa134256 121615348 98.204 141.742
2 SNPa134258 121617821 98.22 141.757
2 SNPa134268 121630392 98.22 141.757
2 SNPa134269 121632555 98.236 141.757
2 SNPa134278 121645064 98.251 141.757
2 SNPa134284 121650962 98.283 141.773
2 SNPa134303 121678745 98.283 141.789
2 SNPi42453 121695793 98.283 141.836
2 SNPa134346 121754850 98.298 141.852
2 SNPa134347 121756181 98.298 141.867
2 SNPa134385 121808184 98.298 141.867
2 SNPa134399 121829496 98.298 141.883
2 SNPa134400 121830321 98.298 141.93
2 SNPa134427 121868236 98.314 141.993
2 SNPa134445 121886065 98.314 141.993
2 SNPa134449 121894566 98.314 141.993
2 SNPa134450 121895507 98.314 142.008
2 SNPa134479 121930702 98.314 142.008
2 SNPa134501 121954313 98.314 142.024
2 SNPa134520 121982383 98.33 142.024
2 SNPa134539 122011054 98.33 142.024
2 SNPa134597 122108289 98.361 142.055
2 SNPa134603 122113797 98.361 142.055
2 SNPa134642 122171054 98.424 142.055
2 SNPa134654 122191365 98.424 142.055
2 SNPa134679 122231417 98.424 142.055
2 SNPa134722 122297093 98.44 142.071
2 SNPa134723 122298973 98.44 142.071
2 SNPa134724 122299844 98.44 142.071
2 SNPa134740 122323927 98.44 142.087
2 SNPa134752 122347347 98.44 142.087
2 SNPa134753 122348549 98.455 142.087
2 SNPa134764 122360256 98.455 142.087
2 SNPa134780 122383504 98.502 142.134
2 SNPa134829 122468382 98.534 142.134
2 SNPa134844 122489009 98.581 142.134
2 SNPa134877 122537811 98.581 142.134
2 SNPa134878 122540762 98.581 142.134
2 SNPa134894 122562451 98.612 142.134
2 SNPa134922 122599159 98.612 142.149
2 SNPa134946 122626683 98.612 142.149
2 SNPa134998 122711876 98.628 142.149
2 SNPa135048 122775323 98.628 142.149
2 SNPa135061 122796918 98.659 142.165
2 SNPa135074 122813252 98.675 142.165
2 SNPa135097 122856013 98.675 142.165
2 SNPa135099 122873636 98.706 142.181
2 SNPa135101 122877147 98.722 142.196
2 SNPa135123 122907519 98.737 142.243
2 SNPa135130 122922021 98.737 142.243
2 SNPa135133 122923620 98.753 142.243
2 SNPa135137 122930200 98.753 142.243
2 SNPa135144 122937428 98.753 142.243
2 SNPa135172 122972392 98.769 142.259
2 SNPa135184 122990417 98.784 142.291
2 SNPa135196 123011956 98.784 142.306
2 SNPa135206 123030444 98.8 142.306
2 SNPa135212 123042704 98.816 142.306
2 SNPa135219 123060086 98.816 142.353
2 SNPa135223 123066457 98.816 142.369
2 SNPa135234 123084913 98.816 142.385
2 SNPa135241 123093943 98.816 142.385
2 SNPa135244 123097461 98.816 142.4
2 SNPa135262 123114434 98.847 142.416
2 SNPa135264 123116372 98.863 142.416
2 SNPa135280 123138166 98.878 142.432
2 SNPa135283 123144118 98.878 142.479
2 SNPa135293 123159316 98.878 142.479
2 SNPa135302 123176968 98.91 142.494
2 SNPa135309 123180917 98.91 142.541
2 SNPa135310 123181731 98.91 142.573
2 SNPa135328 123204490 98.91 142.588
2 SNPa135355 123239773 98.926 142.635
2 SNPa135363 123248062 98.926 142.651
2 SNPa135367 123249979 98.973 142.682
2 SNPa135388 123273652 98.988 142.698
2 SNPa135407 123299945 99.004 142.729
2 SNPa135410 123301401 99.035 142.745
2 SNPa135414 123308567 99.051 142.745
2 SNPa135432 123328411 99.051 142.745
2 SNPa135441 123349468 99.114 142.745
2 SNPa135457 123372686 99.114 142.745
2 SNPa135459 123375527 99.114 142.776
2 SNPa135475 123396233 99.129 142.776
2 SNPa135478 123399958 99.129 142.792
2 SNPa135483 123411949 99.176 142.792
2 SNPa135486 123418784 99.176 142.792
2 SNPa135492 123426729 99.176 142.792
2 SNPa135496 123432148 99.192 142.792
2 SNPa135521 123469944 99.208 142.792
2 SNPa135528 123479603 99.239 142.824
2 SNPi37691 123483944 99.27 142.839
2 SNPa135535 123496515 99.27 142.855
2 SNPa135537 123500444 99.27 142.871
2 SNPa135548 123515010 99.365 142.933
2 SNPa135563 123537139 99.427 143.043
2 SNPa135567 123560106 99.521 143.169
2 SNPa135571 123576863 99.568 143.231
2 SNPa135579 123583429 99.584 143.231
2 SNPa135592 123608619 99.584 143.247
2 SNPa135593 123610084 99.584 143.247
2 SNPa135605 123637660 99.584 143.263
2 SNPa135615 123652359 99.584 143.294
2 SNPa135617 123654499 99.584 143.31
2 SNPa135623 123661546 99.584 143.325
2 SNPa135630 123673534 99.647 143.357
2 SNPa135633 123680569 99.678 143.372
2 SNPi3153 123684787 99.741 143.388
2 SNPa135638 123688775 99.835 143.435
2 SNPa135645 123706760 99.851 143.451
2 SNPi28270 123708598 99.866 143.451
2 SNPa135660 123731731 99.929 143.466
2 SNPa135666 123738411 99.929 143.513
2 SNPa135699 123772625 99.929 143.513
2 SNPa135703 123775011 99.929 143.513
2 SNPa135715 123791990 99.96 143.529
2 SNPa135720 123796844 99.96 143.529
2 SNPa135724 123800650 99.976 143.545
2 SNPa135751 123836002 99.976 143.545
2 SNPa135762 123854709 99.992 143.576
2 SNPa135768 123865305 100.023 143.608
2 SNPa135789 123901091 100.102 143.608
2 SNPa135794 123910186 100.18 143.686
2 SNPa135806 123931133 100.196 143.702
2 SNPa135828 123981103 100.196 143.702
2 SNPa135837 123992036 100.211 143.717
2 SNPa135839 123993895 100.227 143.733
2 SNPa135847 124002779 100.227 143.733
2 SNPa135848 124005356 100.258 143.764
2 SNPa135885 124054670 100.274 143.764
2 SNPa135893 124069195 100.321 143.78
2 SNPa135907 124090619 100.337 143.827
2 SNPa135912 124097191 100.368 143.843
2 SNPa135920 124105933 100.384 143.858
2 SNPi31042 124112496 100.415 143.858
2 SNPa135929 124117359 100.415 143.874
2 SNPi38733 124120353 100.478 143.905
2 SNPa135933 124124749 100.478 143.905
2 SNPa135939 124138543 100.478 143.905
2 SNPa135944 124147356 100.541 143.905
2 SNPa135952 124159165 100.556 143.952
2 SNPa135957 124170034 100.572 143.984
2 SNPa135958 124172037 100.619 143.984
2 SNPa135968 124192423 100.65 144.062
2 SNPa135984 124213241 100.65 144.125
2 SNPa135989 124228164 100.666 144.188
2 SNPa136004 124246726 100.666 144.188
2 SNPa136024 124275833 100.713 144.203
2 SNPa136030 124283406 100.713 144.25
2 SNPa136036 124289338 100.729 144.282
2 SNPa136038 124293638 100.744 144.282
2 SNPa136040 124294622 100.744 144.313
2 SNPa136046 124306314 100.791 144.344
2 SNPa136052 124311778 100.791 144.391
2 SNPa136053 124313419 100.807 144.407
2 SNPa136070 124332844 100.823 144.407
2 SNPa136074 124339598 100.823 144.47
2 SNPa136079 124345392 100.823 144.47
2 SNPa136091 124365039 100.854 144.501
2 SNPi17831 124369624 100.885 144.564
2 SNPi10943 124372128 100.917 144.564
2 SNPa136099 124376324 100.917 144.564
2 SNPa136119 124411071 100.917 144.595
2 SNPa136131 124430571 100.932 144.611
2 SNPa136132 124435462 100.932 144.627
2 SNPa136139 124442041 100.964 144.642
2 SNPa136148 124456403 100.979 144.642
2 SNPa136155 124469727 100.979 144.658
2 SNPa136172 124492259 100.995 144.705
2 SNPa136195 124533346 100.995 144.736
2 SNPa136200 124540916 100.995 144.736
2 SNPa136207 124548358 101.011 144.799
2 SNPa136233 124580297 101.042 144.799
2 SNPa136237 124587300 101.058 144.83
2 SNPa136257 124610905 101.058 144.846
2 SNPa136260 124613098 101.058 144.862
2 SNPa136273 124633561 101.089 144.878
2 SNPa136281 124645899 101.105 144.878
2 SNPa136301 124670319 101.136 144.878
2 SNPa136316 124692267 101.152 144.893
2 SNPa136318 124694340 101.199 144.925
2 SNPa136322 124698564 101.199 144.94
2 SNPa136328 124707255 101.199 144.956
2 SNPa136340 124718755 101.199 145.003
2 SNPa136343 124725504 101.199 145.034
2 SNPa136380 124773395 101.23 145.066
2 SNPa136420 124817175 101.23 145.066
2 SNPa136426 124826447 101.277 145.097
2 SNPa136432 124834994 101.277 145.097
2 SNPa136434 124835844 101.277 145.113
2 SNPa136442 124854072 101.293 145.128
2 SNPa136473 124892300 101.309 145.128
2 SNPa136504 124938248 101.324 145.144
2 SNPa136558 124997891 101.356 145.191
2 SNPi10161 125018061 101.356 145.222
2 SNPa136569 125019065 101.356 145.238
2 SNPa136573 125028025 101.356 145.238
2 SNPa136596 125058061 101.371 145.269
2 SNPa136599 125069517 101.387 145.332
2 SNPa136622 125094986 101.387 145.348
2 SNPa136648 125139140 101.387 145.348
2 SNPa136649 125139848 101.387 145.379
2 SNPa136652 125143397 101.387 145.379
2 SNPa136660 125154325 101.387 145.379
2 SNPa136663 125161145 101.387 145.395
2 SNPa136664 125164572 101.387 145.395
2 SNPa136673 125186958 101.387 145.395
2 SNPa136683 125197964 101.387 145.426
2 SNPa136688 125211740 101.418 145.426
2 SNPa136689 125213430 101.418 145.442
2 SNPa136723 125253843 101.481 145.489
2 SNPa136770 125309637 101.497 145.552
2 SNPa136781 125322219 101.497 145.599
2 SNPa136783 125323299 101.497 145.63
2 SNPa136784 125329023 101.512 145.771
2 SNPi41394 125360158 101.512 145.834
2 SNPi14768 125375288 101.56 145.975
2 SNPa136817 125390302 101.591 145.991
2 SNPa136824 125399859 101.591 146.022
2 SNPa136829 125406601 101.591 146.022
2 SNPa136831 125412251 101.591 146.038
2 SNPa136835 125423138 101.591 146.038
2 SNPa136847 125437977 101.622 146.054
2 SNPa136849 125439284 101.622 146.054
2 SNPa136853 125444682 101.622 146.054
2 SNPa136876 125480516 101.622 146.054
2 SNPa136881 125486095 101.638 146.085
2 SNPa136885 125491900 101.638 146.085
2 SNPa136886 125495061 101.654 146.101
2 SNPa136889 125500056 101.685 146.163
2 SNPa136901 125519751 101.701 146.195
2 SNPa136902 125520477 101.701 146.226
2 SNPi17843 125539734 101.701 146.226
2 SNPa136925 125569851 101.716 146.257
2 SNPa136940 125589032 101.779 146.289
2 SNPa136952 125620236 101.779 146.32
2 SNPa136962 125635834 101.779 146.32
2 SNPa136964 125641495 101.795 146.351
2 SNPa136966 125647097 101.842 146.399
2 SNPa137007 125707475 101.857 146.446
2 SNPa137028 125735042 101.873 146.493
2 SNPa137050 125768706 101.92 146.508
2 SNPa137075 125803736 101.92 146.524
2 SNPa137085 125824316 101.92 146.524
2 SNPa137103 125843894 101.92 146.54
2 SNPa137111 125855131 101.92 146.54
2 SNPa137113 125855851 101.92 146.571
2 SNPa137123 125861753 101.92 146.571
2 SNPa137125 125862504 101.936 146.571
2 SNPa137133 125866400 101.936 146.571
2 SNPa137137 125868577 101.936 146.571
2 SNPa137139 125869977 101.983 146.571
2 SNPa137146 125874377 101.983 146.571
2 SNPa137152 125876404 101.983 146.587
2 SNPa137155 125879012 101.983 146.587
2 SNPa137159 125883886 101.983 146.587
2 SNPa137166 125886839 101.983 146.587
2 SNPa137171 125889687 101.983 146.587
2 SNPa137173 125891113 101.983 146.587
2 SNPa137176 125892058 101.998 146.618
2 SNPa137182 125893914 102.014 146.634
2 SNPa137183 125894207 102.014 146.634
2 SNPa137184 125894617 102.014 146.634
2 SNPa137190 125899801 102.03 146.634
2 SNPa137191 125900502 102.046 146.634
2 SNPa137193 125901011 102.061 146.634
2 SNPa137194 125901472 102.061 146.649
2 SNPa137195 125901782 102.061 146.649
2 SNPa137197 125902204 102.061 146.649
2 SNPa137199 125904370 102.061 146.665
2 SNPa137200 125909194 102.093 146.696
2 SNPa137207 125912967 102.093 146.696
2 SNPa137216 125917662 102.108 146.696
2 SNPa137217 125918283 102.108 146.696
2 SNPa137221 125920716 102.14 146.712
2 SNPa137226 125923843 102.14 146.712
2 SNPa137234 125926542 102.14 146.759
2 SNPa137241 125932093 102.14 146.775
2 SNPa137244 125932554 102.14 146.775
2 SNPa137248 125933327 102.14 146.775
2 SNPa137249 125935114 102.155 146.775
2 SNPa137251 125935331 102.187 146.775
2 SNPa137256 125936396 102.187 146.775
2 SNPa137258 125938972 102.218 146.775
2 SNPa137260 125939232 102.218 146.775
2 SNPa137261 125939724 102.218 146.775
2 SNPa137262 125939794 102.234 146.775
2 SNPa137267 125943934 102.234 146.775
2 SNPa137268 125943975 102.234 146.806
2 SNPa137269 125944110 102.234 146.806
2 SNPa137272 125944765 102.249 146.806
2 SNPa137274 125945629 102.281 146.806
2 SNPa137282 125950082 102.312 146.806
2 SNPa137283 125950240 102.312 146.806
2 SNPa137284 125950788 102.312 146.806
2 SNPa137285 125951402 102.328 146.822
2 SNPa137291 125953300 102.328 146.822
2 SNPa137296 125958151 102.328 146.822
2 SNPa137297 125958847 102.343 146.822
2 SNPa137311 125978056 102.375 146.837
2 SNPa137320 125994002 102.375 146.837
2 SNPa137330 126013474 102.375 146.837
2 SNPa137332 126015463 102.437 146.837
2 SNPa137345 126035469 102.453 146.853
2 SNPa137362 126064649 102.469 146.853
2 SNPa137375 126085338 102.469 146.853
2 SNPa137403 126117542 102.469 146.853
2 SNPa137424 126142527 102.5 146.869
2 SNPa137437 126167238 102.516 146.869
2 SNPa137439 126171079 102.516 146.869
2 SNPa137459 126197448 102.516 146.869
2 SNPa137501 126251410 102.547 146.884
2 SNPa137504 126261711 102.579 146.916
2 SNPi35899 126273183 102.594 146.932
2 SNPa137515 126278083 102.626 146.963
2 SNPa137525 126292898 102.641 146.963
2 SNPa137529 126301773 102.657 147.026
2 SNPa137539 126311891 102.673 147.057
2 SNPa137542 126320834 102.673 147.057
2 SNPa137544 126326383 102.688 147.135
2 SNPa137553 126349735 102.688 147.151
2 SNPa137567 126367786 102.751 147.167
2 SNPa137579 126382027 102.751 147.167
2 SNPa137592 126393873 102.751 147.167
2 SNPa137604 126404772 102.782 147.167
2 SNPa137607 126406436 102.798 147.167
2 SNPa137612 126413899 102.798 147.167
2 SNPa137624 126430710 102.798 147.167
2 SNPa137632 126448822 102.814 147.182
2 SNPa137641 126455205 102.814 147.182
2 SNPa137686 126515995 102.829 147.182
2 SNPa137729 126570578 102.892 147.182
2 SNPa137768 126624601 102.908 147.198
2 SNPa137772 126631697 102.939 147.214
2 SNPa137802 126674464 102.97 147.229
2 SNPa137815 126701806 102.986 147.229
2 SNPa137828 126716654 102.986 147.229
2 SNPa137833 126721256 102.986 147.245
2 SNPa137904 126832304 103.017 147.276
2 SNPa137916 126853148 103.017 147.276
2 SNPa137922 126862075 103.049 147.292
2 SNPa137928 126875786 103.064 147.308
2 SNPa137931 126882514 103.096 147.308
2 SNPa137952 126905816 103.127 147.323
2 SNPa137959 126918106 103.127 147.339
2 SNPa137961 126920888 103.127 147.339
2 SNPa137978 126942030 103.159 147.355
2 SNPa137983 126948131 103.221 147.386
2 SNPa137991 126964752 103.221 147.386
2 SNPa138011 127004910 103.221 147.386
2 SNPa138013 127005700 103.221 147.402
2 SNPa138042 127043177 103.253 147.402
2 SNPa138052 127059519 103.253 147.402
2 SNPa138082 127099640 103.268 147.512
2 SNPa138087 127105053 103.268 147.512
2 SNPa138089 127107799 103.284 147.543
2 SNPa138129 127165987 103.284 147.543
2 SNPa138143 127181955 103.3 147.606
2 SNPa138148 127192561 103.3 147.637
2 SNPa138159 127206237 103.3 147.637
2 SNPa138163 127211632 103.331 147.684
2 SNPa138183 127240721 103.347 147.715
2 SNPa138191 127253211 103.362 147.763
2 SNPa138192 127254177 103.378 147.763
2 SNPa138218 127291237 103.394 147.825
2 SNPa138221 127300996 103.394 147.841
2 SNPa138232 127316245 103.394 147.857
2 SNPa138238 127326051 103.394 147.857
2 SNPa138251 127347470 103.409 147.888
2 SNPa138264 127365476 103.409 147.888
2 SNPa138281 127384260 103.456 147.935
2 SNPa138297 127414597 103.488 147.998
2 SNPa138332 127472531 103.488 148.029
2 SNPa138336 127480195 103.488 148.06
2 SNPa138345 127494177 103.488 148.076
2 SNPa138348 127500127 103.488 148.076
2 SNPa138349 127501507 103.55 148.092
2 SNPa138352 127507639 103.55 148.107
2 SNPa138353 127508527 103.55 148.139
2 SNPa138355 127510960 103.582 148.154
2 SNPa138367 127533525 103.582 148.17
2 SNPa138370 127538601 103.598 148.17
2 SNPa138372 127540366 103.598 148.186
2 SNPa138382 127551606 103.613 148.186
2 SNPa138384 127554519 103.613 148.186
2 SNPa138396 127573904 103.613 148.186
2 SNPa138409 127594117 103.613 148.264
2 SNPa138426 127616286 103.645 148.28
2 SNPa138428 127617896 103.645 148.28
2 SNPa138442 127636271 103.645 148.28
2 SNPa138478 127698073 103.645 148.28
2 SNPa138495 127727414 103.645 148.296
2 SNPa138497 127728589 103.645 148.311
2 SNPa138502 127740006 103.66 148.311
2 SNPa138515 127757142 103.66 148.343
2 SNPa138518 127759325 103.66 148.358
2 SNPa138521 127765019 103.66 148.358
2 SNPa138533 127784450 103.676 148.39
2 SNPa138534 127787321 103.692 148.421
2 SNPa138540 127795921 103.723 148.484
2 SNPa138544 127807011 103.739 148.515
2 SNPa138545 127808357 103.77 148.531
2 SNPa138546 127812399 103.786 148.531
2 SNPa138560 127834973 103.786 148.546
2 SNPa138576 127856255 103.801 148.546
2 SNPa138591 127882986 103.801 148.578
2 SNPa138599 127891142 103.833 148.593
2 SNPi451 127913499 103.833 148.593
2 SNPa138617 127922139 103.833 148.625
2 SNPa138633 127939273 103.833 148.656
2 SNPa138640 127952948 103.833 148.656
2 SNPa138643 127959385 103.833 148.672
2 SNPi12007 127967877 103.833 148.672
2 SNPa138659 127982190 103.833 148.719
2 SNPa138662 127985330 103.833 148.719
2 SNPa138674 128003474 103.911 148.766
2 SNPa138690 128019611 103.911 148.782
2 SNPa138694 128024416 103.911 148.782
2 SNPa138700 128032932 103.958 148.86
2 SNPa138701 128041282 103.958 148.86
2 SNPa138711 128065364 103.958 148.891
2 SNPa138725 128087108 103.974 148.938
2 SNPa138759 128145346 104.005 148.938
2 SNPa138791 128194156 104.005 148.938
2 SNPa138796 128200838 104.005 148.938
2 SNPa138801 128209143 104.021 148.985
2 SNPa138803 128210559 104.021 149.001
2 SNPa138817 128225927 104.037 149.095
2 SNPa138833 128255341 104.052 149.095
2 SNPa138854 128273442 104.068 149.095
2 SNPa138864 128297051 104.099 149.142
2 SNPa138869 128304468 104.193 149.142
2 SNPa138879 128325685 104.193 149.252
2 SNPa138902 128355728 104.193 149.283
2 SNPa138904 128359575 104.193 149.283
2 SNPa138917 128381393 104.209 149.283
2 SNPa138943 128421233 104.209 149.315
2 SNPa138954 128434882 104.225 149.362
2 SNPa138962 128450358 104.256 149.377
2 SNPa138978 128467001 104.272 149.424
2 SNPa138991 128488559 104.272 149.424
2 SNPa138992 128489797 104.272 149.424
2 SNPa139002 128508455 104.272 149.424
2 SNPa139016 128530501 104.335 149.424
2 SNPa139032 128552605 104.335 149.44
2 SNPa139042 128561968 104.335 149.44
2 SNPa139045 128566630 104.335 149.472
2 SNPa139049 128572950 104.335 149.487
2 SNPa139068 128594971 104.35 149.487
2 SNPa139078 128607628 104.35 149.487
2 SNPa139097 128627428 104.35 149.487
2 SNPa139132 128662386 104.413 149.534
2 SNPa139148 128682137 104.413 149.534
2 SNPa139169 128715201 104.445 149.55
2 SNPa139195 128751718 104.476 149.55
2 SNPa139202 128760807 104.476 149.55
2 SNPa139203 128762393 104.476 149.566
2 SNPa139212 128780168 104.476 149.566
2 SNPa139214 128781825 104.507 149.581
2 SNPa139245 128821545 104.554 149.597
2 SNPa139260 128850092 104.57 149.597
2 SNPa139262 128851429 104.601 149.597
2 SNPa139270 128866028 104.601 149.597
2 SNPa139282 128880204 104.633 149.613
2 SNPa139286 128887423 104.633 149.613
2 SNPa139295 128896173 104.649 149.628
2 SNPa139297 128902590 104.664 149.675
2 SNPa139324 128939073 104.664 149.707
2 SNPa139373 129000554 104.664 149.738
2 SNPa139375 129001742 104.68 149.738
2 SNPa139382 129007557 104.696 149.754
2 SNPa139384 129010107 104.711 149.769
2 SNPa139393 129023618 104.743 149.801
2 SNPa139403 129036745 104.743 149.816
2 SNPa139423 129064597 104.743 149.816
2 SNPa139433 129078783 104.758 149.832
2 SNPa139441 129091562 104.774 149.832
2 SNPa139462 129131233 104.805 149.848
2 SNPa139469 129136101 104.821 149.848
2 SNPi15226 129138643 104.821 149.848
2 SNPa139481 129152135 104.837 149.848
2 SNPa139485 129155615 104.853 149.848
2 SNPa139511 129190068 104.853 149.848
2 SNPa139513 129192056 104.853 149.879
2 SNPa139560 129262186 104.9 149.879
2 SNPa139564 129270219 104.9 149.879
2 SNPa139571 129280058 104.9 149.895
2 SNPa139590 129306047 104.931 149.895
2 SNPa139610 129330019 104.947 149.895
2 SNPa139617 129337965 104.978 149.895
2 SNPa139621 129342338 105.025 149.895
2 SNPa139632 129358739 105.072 149.91
2 SNPa139674 129416835 105.088 149.91
2 SNPa139685 129427422 105.088 149.91
2 SNPa139687 129433427 105.104 149.942
2 SNPa139704 129449231 105.104 149.942
2 SNPa139706 129451451 105.119 149.957
2 SNPa139714 129458276 105.119 149.973
2 SNPa139744 129494974 105.151 149.973
2 SNPa139757 129511559 105.166 149.973
2 SNPa139811 129589593 105.182 149.989
2 SNPa139820 129602075 105.182 150.036
2 SNPa139822 129607247 105.182 150.036
2 SNPa139836 129625945 105.198 150.052
2 SNPa139889 129699918 105.198 150.052
2 SNPa139897 129708682 105.213 150.067
2 SNPa139921 129752373 105.245 150.067
2 SNPa139931 129778114 105.245 150.067
2 SNPa139932 129779530 105.245 150.067
2 SNPa139988 129853866 105.276 150.083
2 SNPa140031 129909351 105.276 150.083
2 SNPa140036 129916255 105.276 150.083
2 SNPa140063 129950694 105.292 150.13
2 SNPa140094 129989060 105.292 150.13
2 SNPa140098 129995497 105.292 150.161
2 SNPa140113 130016102 105.323 150.208
2 SNPa140115 130018176 105.323 150.208
2 SNPa140122 130026775 105.323 150.208
2 SNPi467 130042793 105.339 150.208
2 SNPa140152 130056062 105.417 150.24
2 SNPa140156 130064774 105.417 150.318
2 SNPa140159 130072536 105.449 150.349
2 SNPa140166 130091844 105.464 150.381
2 SNPa140172 130099959 105.48 150.459
2 SNPa140180 130111350 105.527 150.506
2 SNPa140194 130130327 105.527 150.553
2 SNPa140202 130143563 105.543 150.6
2 SNPa140207 130159933 105.637 150.773
2 SNPa140209 130164537 105.684 150.946
2 SNPa140211 130175258 105.778 151.024
2 SNPa140214 130179576 105.778 151.071
2 SNPa140229 130196896 105.778 151.087
2 SNPa140230 130200932 105.81 151.165
2 SNPa140237 130209023 105.81 151.165
2 SNPa140246 130219638 105.81 151.197
2 SNPa140249 130223251 105.826 151.275
2 SNPa140266 130246372 105.826 151.322
2 SNPa140274 130255236 105.826 151.369
2 SNPa140278 130260510 105.841 151.447
2 SNPa140293 130276085 105.841 151.526
2 SNPa140298 130281766 105.841 151.542
2 SNPa140299 130285787 105.888 151.542
2 SNPa140303 130289666 105.888 151.542
2 SNPa140308 130294549 105.904 151.604
2 SNPa140329 130322132 105.904 151.73
2 SNPa140340 130341779 105.904 151.73
2 SNPa140343 130345327 105.904 151.746
2 SNPa140354 130362761 105.982 151.84
2 SNPa140355 130365090 105.982 151.855
2 SNPa140360 130374890 105.982 151.965
2 SNPa140361 130376013 105.982 151.996
2 SNPa140363 130378817 105.998 152.028
2 SNPa140365 130386024 105.998 152.044
2 SNPa140367 130387904 105.998 152.106
2 SNPa140380 130401297 105.998 152.263
2 SNPa140381 130402669 106.014 152.295
2 SNPi32992 130410480 106.045 152.295
2 SNPa140385 130417137 106.077 152.357
2 SNPa140394 130426198 106.092 152.389
2 SNPa140398 130429666 106.092 152.404
2 SNPa140399 130432624 106.124 152.483
2 SNPa140402 130435265 106.139 152.498
2 SNPa140406 130442060 106.139 152.703
2 SNPa140414 130453361 106.155 152.718
2 SNPa140422 130461322 106.186 152.812
2 SNPa140427 130473078 106.296 152.906
2 SNPa140429 130476185 106.296 153.063
2 SNPa140435 130485322 106.312 153.11
2 SNPa140446 130508937 106.422 153.393
2 SNPa140451 130523607 106.469 153.472
2 SNPa140460 130541281 106.469 153.503
2 SNPa140467 130555209 106.501 153.582
2 SNPa140472 130562817 106.501 153.597
2 SNPa140477 130572916 106.532 153.691
2 SNPa140482 130579351 106.532 153.707
2 SNPa140483 130581600 106.579 153.785
2 SNPa140496 130606121 106.626 153.958
2 SNPa140501 130609421 106.642 153.989
2 SNPa140502 130610594 106.642 154.036
2 SNPa140513 130626704 106.642 154.099
2 SNPa140521 130640687 106.642 154.162
2 SNPa140523 130641539 106.642 154.178
2 SNPa140525 130642618 106.642 154.178
2 SNPa140532 130649060 106.658 154.178
2 SNPa140535 130651369 106.658 154.193
2 SNPa140539 130657790 106.658 154.209
2 SNPa140546 130667036 106.658 154.272
2 SNPa140556 130677512 106.705 154.429
2 SNPa140561 130682091 106.705 154.429
2 SNPa140582 130710620 106.721 154.444
2 SNPa140588 130718258 106.721 154.444
2 SNPa140593 130722253 106.721 154.476
2 SNPa140597 130732391 106.721 154.538
2 SNPa140599 130733698 106.721 154.538
2 SNPa140604 130744111 106.721 154.554
2 SNPa140605 130745492 106.736 154.57
2 SNPa140615 130757216 106.752 154.585
2 SNPa140616 130759870 106.783 154.632
2 SNPa140626 130778103 106.783 154.758
2 SNPa140639 130797350 106.815 154.774
2 SNPa140648 130804913 106.815 154.774
2 SNPa140662 130830063 106.83 154.821
2 SNPa140663 130831178 106.846 154.868
2 SNPa140673 130837594 106.925 154.899
2 SNPa140680 130848810 106.956 155.04
2 SNPa140683 130856618 106.988 155.26
2 SNPa140689 130890638 107.019 155.386
2 SNPa140692 130893528 107.035 155.464
2 SNPa140695 130900041 107.035 155.48
2 SNPa140696 130904636 107.113 155.59
2 SNPa140703 130910442 107.161 155.637
2 SNPa140711 130928953 107.161 155.668
2 SNPa140712 130930049 107.255 155.715
2 SNPa140715 130935182 107.271 155.778
2 SNPa140723 130951800 107.349 155.856
2 SNPa140724 130954626 107.412 155.888
2 SNPa140725 130955928 107.428 155.903
2 SNPa140745 130985336 107.428 155.919
2 SNPa140746 130988311 107.444 155.966
2 SNPa140763 131016505 107.475 155.982
2 SNPa140772 131042048 107.522 156.06
2 SNPa140775 131047527 107.569 156.107
2 SNPa140790 131065748 107.569 156.138
2 SNPa140804 131084489 107.601 156.201
2 SNPa140810 131096279 107.601 156.201
2 SNPa140812 131100605 107.601 156.201
2 SNPa140813 131102263 107.632 156.217
2 SNPa140815 131104903 107.648 156.248
2 SNPa140843 131142192 107.648 156.264
2 SNPa140852 131150845 107.648 156.264
2 SNPa140861 131161865 107.695 156.327
2 SNPi23001 131182326 107.711 156.342
2 SNPa140888 131210137 107.805 156.389
2 SNPa140890 131215392 107.837 156.452
2 SNPa140914 131257977 107.852 156.53
2 SNPa140925 131274477 107.852 156.546
2 SNPa140936 131287871 107.852 156.562
2 SNPa140951 131309968 107.852 156.562
2 SNPa140952 131310725 107.868 156.562
2 SNPa140955 131315195 107.868 156.562
2 SNPa140957 131316876 107.931 156.593
2 SNPa140980 131350480 107.931 156.656
2 SNPa140992 131366105 107.931 156.672
2 SNPa140993 131368132 107.947 156.687
2 SNPa140995 131373944 107.947 156.687
2 SNPa140996 131376205 107.978 156.734
2 SNPa140997 131378501 108.009 156.75
2 SNPa141002 131390413 108.025 156.75
2 SNPa141022 131419411 108.041 156.797
2 SNPa141023 131420679 108.041 156.797
2 SNPa141028 131424459 108.057 156.828
2 SNPa141044 131441942 108.057 156.875
2 SNPa141047 131446856 108.057 156.875
2 SNPa141060 131463829 108.057 156.954
2 SNPa141079 131484576 108.088 157.032
2 SNPa141098 131511434 108.104 157.111
2 SNPa141101 131512750 108.135 157.173
2 SNPa141124 131548976 108.135 157.252
2 SNPa141144 131582577 108.23 157.409
2 SNPa141150 131588463 108.23 157.409
2 SNPa141153 131593600 108.23 157.44
2 SNPa141154 131597165 108.23 157.487
2 SNPa141166 131612621 108.245 157.519
2 SNPa141168 131615347 108.261 157.534
2 SNPa141181 131638502 108.308 157.566
2 SNPa141199 131670728 108.34 157.566
2 SNPa141213 131688595 108.371 157.566
2 SNPa141232 131724563 108.402 157.566
2 SNPa141237 131732978 108.402 157.566
2 SNPa141239 131734853 108.402 157.566
2 SNPa141243 131749929 108.418 157.566
2 SNPa141271 131786403 108.418 157.566
2 SNPa141278 131796586 108.418 157.566
2 SNPa141283 131808798 108.418 157.566
2 SNPa141288 131819424 108.45 157.582
2 SNPa141298 131836516 108.481 157.582
2 SNPa141306 131848371 108.497 157.597
2 SNPa141309 131853152 108.544 157.597
2 SNPa141311 131859835 108.56 157.597
2 SNPa492161 131888346 108.622 157.629
2 SNPa492191 131925092 108.622 157.644
2 SNPa492195 131929916 108.638 157.644
2 SNPa492197 131932706 108.638 157.644
2 SNPa492223 131972266 108.638 157.676
2 SNPa492234 131984382 108.654 157.676
2 SNPa492244 131991309 108.654 157.676
2 SNPa492253 131999958 108.654 157.676
2 SNPa492273 132027117 108.654 157.707
2 SNPa492274 132028206 108.654 157.707
2 SNPi1242 132032723 108.67 157.77
2 SNPa492287 132052323 108.717 157.801
2 SNPa492299 132063615 108.717 157.833
2 SNPa492304 132076601 108.732 157.864
2 SNPa492306 132079296 108.732 157.864
2 SNPa492318 132110141 108.78 157.927
2 SNPa492325 132116491 108.811 157.974
2 SNPa492336 132139391 108.811 158.005
2 SNPa492339 132145310 108.811 158.021
2 SNPa492348 132156965 108.811 158.052
2 SNPa492350 132158351 108.811 158.052
2 SNPa492352 132162326 108.858 158.052
2 SNPa492361 132178477 108.858 158.052
2 SNPa492373 132191561 108.858 158.068
2 SNPa492394 132231989 108.89 158.099
2 SNPi3522 132257199 108.905 158.162
2 SNPa492412 132260461 108.921 158.194
2 SNPa492416 132270399 108.937 158.194
2 SNPa492418 132271773 108.952 158.194
2 SNPa492432 132291259 108.968 158.225
2 SNPa492444 132313016 108.968 158.288
2 SNPa492445 132314760 108.968 158.288
2 SNPa492451 132320086 108.968 158.303
2 SNPa492453 132325478 109 158.335
2 SNPa492455 132328408 109.063 158.382
2 SNPa492459 132336415 109.078 158.382
2 SNPa492466 132346138 109.094 158.492
2 SNPa492474 132362964 109.094 158.523
2 SNPa492476 132369946 109.11 158.649
2 SNPa492492 132387943 109.141 158.727
2 SNPa492499 132399561 109.141 158.774
2 SNPa492505 132409837 109.204 158.837
2 SNPa492507 132414728 109.204 158.853
2 SNPa492519 132444008 109.204 158.9
2 SNPa492533 132474571 109.235 158.931
2 SNPa492550 132528313 109.33 159.041
2 SNPa492557 132537204 109.361 159.104
2 SNPa492564 132548431 109.361 159.135
2 SNPa492569 132552107 109.377 159.151
2 SNPa492571 132554037 109.393 159.151
2 SNPa492576 132559300 109.44 159.261
2 SNPa492593 132580362 109.471 159.308
2 SNPa492608 132599612 109.487 159.308
2 SNPa492612 132610275 109.518 159.308
2 SNPa492617 132622598 109.518 159.324
2 SNPa492622 132628031 109.565 159.371
2 SNPa492632 132647017 109.565 159.418
2 SNPa492650 132669891 109.597 159.481
2 SNPa492654 132674626 109.597 159.496
2 SNPa492674 132708065 109.628 159.528
2 SNPa492680 132712540 109.628 159.543
2 SNPa492692 132727633 109.66 159.575
2 SNPa442912 132772885 109.66 159.591
2 SNPa442904 132783644 109.675 159.638
2 SNPa442895 132798231 109.675 159.685
2 SNPa442880 132817229 109.691 159.7
2 SNPa442867 132835429 109.707 159.763
2 SNPa442862 132841818 109.707 159.826
2 SNPa442858 132854271 109.723 159.873
2 SNPa442844 132882876 109.754 159.936
2 SNPa442828 132907608 109.833 159.999
2 SNPa442827 132909243 109.848 159.999
2 SNPa442825 132913626 109.848 160.046
2 SNPa442817 132927408 109.864 160.077
2 SNPa442806 132937703 109.911 160.108
2 SNPa442805 132939342 109.958 160.124
2 SNPa442800 132947532 109.99 160.14
2 SNPa442797 132953371 110.006 160.14
2 SNPa442795 132961689 110.006 160.171
2 SNPa442791 132965006 110.021 160.234
2 SNPa442790 132966394 110.053 160.297
2 SNPa442782 132981842 110.053 160.375
2 SNPa442773 132991932 110.068 160.532
2 SNPa442772 132995692 110.084 160.532
2 SNPa442765 133003211 110.1 160.611
2 SNPa442738 133033116 110.131 160.705
2 SNPa442726 133045601 110.131 160.784
2 SNPa442724 133048283 110.131 160.799
2 SNPa442720 133053850 110.131 160.815
2 SNPa442717 133056758 110.147 160.831
2 SNPa442714 133068230 110.178 160.878
2 SNPa442712 133070746 110.21 160.925
2 SNPa442709 133077741 110.226 161.019
2 SNPi27248 133084576 110.257 161.082
2 SNPa442704 133087610 110.257 161.097
2 SNPa442701 133095591 110.273 161.113
2 SNPa442700 133097508 110.304 161.129
2 SNPi6434 133110166 110.336 161.16
2 SNPa442689 133130298 110.351 161.176
2 SNPa442678 133150339 110.351 161.176
2 SNPa442674 133156155 110.367 161.176
2 SNPa442666 133164840 110.367 161.176
2 SNPa442660 133172410 110.414 161.192
2 SNPa442641 133189763 110.414 161.239
2 SNPa442637 133193417 110.477 161.27
2 SNPa442599 133239071 110.524 161.27
2 SNPa442593 133244885 110.571 161.286
2 SNPa442590 133247567 110.603 161.286
2 SNPa442567 133286032 110.666 161.317
2 SNPa442553 133306910 110.682 161.349
2 SNPa442544 133317816 110.697 161.411
2 SNPa442534 133331973 110.713 161.443
2 SNPa442532 133341889 110.792 161.474
2 SNPa442530 133345940 110.792 161.49
2 SNPa442528 133348427 110.824 161.521
2 SNPa442523 133356697 110.839 161.553
2 SNPa442516 133372422 110.887 161.553
2 SNPa442514 133377477 110.902 161.553
2 SNPa442512 133384166 110.965 161.6
2 SNPa442504 133391651 110.965 161.615
2 SNPa442498 133400299 110.965 161.615
2 SNPa442494 133406177 110.997 161.71
2 SNPa442493 133412133 110.997 161.71
2 SNPa442476 133433744 111.013 161.725
2 SNPa442473 133441421 111.076 161.725
2 SNPa442471 133443084 111.155 161.757
2 SNPa442467 133449563 111.233 161.851
2 SNPa442453 133483491 111.249 161.866
2 SNPa442445 133498225 111.312 161.898
2 SNPa442444 133505165 111.312 161.914
2 SNPa442437 133516338 111.312 161.929
2 SNPa442433 133528604 111.36 161.929
2 SNPa442427 133544615 111.407 161.945
2 SNPa442419 133559207 111.423 161.945
2 SNPa442417 133565217 111.438 161.976
2 SNPa442402 133587423 111.438 162.039
2 SNPa442396 133597495 111.454 162.07
2 SNPa442384 133620985 111.486 162.086
2 SNPa442375 133633936 111.486 162.118
2 SNPa442374 133634809 111.486 162.118
2 SNPa442367 133643294 111.501 162.165
2 SNPa442366 133644049 111.549 162.196
2 SNPa442356 133666170 111.565 162.212
2 SNPa442346 133680875 111.612 162.243
2 SNPa442342 133685531 111.628 162.29
2 SNPa442336 133693428 111.659 162.322
2 SNPa442303 133740200 111.659 162.369
2 SNPa442302 133741421 111.675 162.369
2 SNPa442296 133750851 111.691 162.369
2 SNPa442281 133774524 111.722 162.431
2 SNPa442272 133790452 111.722 162.447
2 SNPa442271 133791224 111.738 162.463
2 SNPa442246 133831353 111.769 162.526
2 SNPa442237 133851744 111.785 162.573
2 SNPa442226 133867993 111.801 162.604
2 SNPa442216 133888129 111.817 162.635
2 SNPa442205 133895942 111.848 162.651
2 SNPa442202 133904784 111.864 162.698
2 SNPa442190 133925084 111.88 162.698
2 SNPa442188 133927161 111.88 162.761
2 SNPa442179 133945702 111.88 162.777
2 SNPa442173 133958949 111.927 162.808
2 SNPa442169 133964430 111.959 162.824
2 SNPa442166 133969883 111.974 162.839
2 SNPa442161 133978678 111.99 162.839
2 SNPa442144 134002588 112.022 162.918
2 SNPa442120 134037810 112.022 162.949
2 SNPa442113 134052691 112.022 162.981
2 SNPa442077 134108297 112.069 163.043
2 SNPa442076 134112004 112.085 163.106
2 SNPa442071 134120258 112.085 163.122
2 SNPa442066 134134891 112.085 163.153
2 SNPa442062 134144635 112.085 163.153
2 SNPa442060 134145899 112.085 163.153
2 SNPa442058 134148351 112.116 163.169
2 SNPi25491 134161436 112.132 163.2
2 SNPa442051 134164040 112.179 163.232
2 SNPa442038 134181724 112.195 163.263
2 SNPa442035 134185928 112.195 163.279
2 SNPa442033 134187571 112.195 163.279
2 SNPa442027 134198122 112.227 163.31
2 SNPa442025 134200926 112.227 163.31
2 SNPa442015 134213724 112.274 163.357
2 SNPa442013 134215886 112.29 163.404
2 SNPa442009 134223543 112.305 163.436
2 SNPa441996 134255036 112.368 163.467
2 SNPa441990 134266546 112.384 163.514
2 SNPa441973 134288696 112.4 163.546
2 SNPa441969 134295183 112.416 163.577
2 SNPa441966 134300314 112.431 163.64
2 SNPa441959 134307248 112.431 163.64
2 SNPa441953 134315797 112.447 163.718
2 SNPa441949 134324893 112.447 163.765
2 SNPa441946 134329309 112.463 163.797
2 SNPa441932 134343374 112.463 163.86
2 SNPa441931 134344139 112.479 163.891
2 SNPa441930 134350243 112.479 163.891
2 SNPa441925 134355986 112.479 163.922
2 SNPa441922 134359278 112.479 163.954
2 SNPa441917 134370064 112.495 164.001
2 SNPa441915 134379091 112.495 164.016
2 SNPa441909 134399112 112.526 164.079
2 SNPa441905 134403655 112.573 164.111
2 SNPa441900 134418480 112.589 164.126
2 SNPa441890 134430080 112.589 164.126
2 SNPa441881 134442081 112.668 164.205
2 SNPa441860 134472009 112.731 164.236
2 SNPa441857 134485941 112.747 164.299
2 SNPa441838 134513970 112.794 164.315
2 SNPa441835 134519316 112.826 164.33
2 SNPa441823 134539675 112.873 164.346
2 SNPa441805 134565210 112.873 164.362
2 SNPa441801 134568826 112.889 164.362
2 SNPa441794 134587210 112.889 164.377
2 SNPa441784 134599095 112.904 164.393
2 SNPa441778 134609199 112.936 164.424
2 SNPa441757 134658438 112.999 164.472
2 SNPa441754 134663860 112.999 164.472
2 SNPa441749 134671987 112.999 164.487
2 SNPa441727 134702282 112.999 164.487
2 SNPa441718 134710418 113.031 164.487
2 SNPa441702 134726324 113.062 164.487
2 SNPa441687 134741455 113.062 164.503
2 SNPa441670 134765242 113.078 164.519
2 SNPa441659 134781828 113.109 164.519
2 SNPa441644 134796198 113.125 164.519
2 SNPa441631 134809431 113.172 164.534
2 SNPa441628 134812539 113.172 164.534
2 SNPa441607 134832219 113.251 164.566
2 SNPa441603 134835581 113.267 164.566
2 SNPa441582 134868295 113.267 164.566
2 SNPa441567 134888159 113.299 164.566
2 SNPa441566 134889280 113.299 164.597
2 SNPa441557 134904176 113.299 164.597
2 SNPa441540 134931467 113.33 164.597
2 SNPa441528 134949692 113.377 164.66
2 SNPa441521 134956994 113.393 164.66
2 SNPa441492 134994268 113.393 164.66
2 SNPa441472 135019541 113.425 164.676
2 SNPa441447 135057476 113.456 164.676
2 SNPa441446 135058227 113.472 164.691
2 SNPa441442 135063902 113.488 164.707
2 SNPa441418 135092531 113.488 164.707
2 SNPa441395 135119161 113.519 164.723
2 SNPa441359 135160601 113.535 164.754
2 SNPa441351 135167863 113.567 164.785
2 SNPa441345 135178811 113.598 164.801
2 SNPa441324 135202849 113.598 164.817
2 SNPa441319 135210296 113.598 164.832
2 SNPa441306 135231085 113.614 164.864
2 SNPa441296 135244543 113.614 164.864
2 SNPa441293 135246938 113.614 164.864
2 SNPa441280 135263119 113.614 164.88
2 SNPa441257 135296434 113.614 164.927
2 SNPa441246 135310142 113.645 164.989
2 SNPa441233 135333247 113.661 164.989
2 SNPa441232 135334710 113.661 164.989
2 SNPa441230 135338222 113.693 164.989
2 SNPa441223 135348280 113.693 164.989
2 SNPa441209 135364637 113.693 165.005
2 SNPa441198 135384693 113.708 165.052
2 SNPa441193 135389794 113.724 165.052
2 SNPa238960 135415206 113.771 165.052
2 SNPa238967 135430378 113.771 165.068
2 SNPa238969 135432855 113.787 165.068
2 SNPa238975 135444756 113.819 165.099
2 SNPa238979 135456049 113.819 165.115
2 SNPa238992 135469544 113.819 165.162
2 SNPa239001 135491400 113.819 165.288
2 SNPa239006 135496700 113.819 165.319
2 SNPa239010 135498877 113.819 165.335
2 SNPa239023 135511036 113.819 165.366
2 SNPa239024 135512398 113.85 165.382
2 SNPi3613 135524936 113.898 165.429
2 SNPa239038 135534184 113.898 165.429
2 SNPa239041 135542512 113.913 165.476
2 SNPa239050 135554308 113.929 165.492
2 SNPa239063 135565001 113.961 165.492
2 SNPa239069 135572423 113.961 165.507
2 SNPa239074 135582641 113.961 165.507
2 SNPa239086 135597566 113.961 165.507
2 SNPa239090 135602567 114.008 165.539
2 SNPa239104 135626231 114.024 165.554
2 SNPa239122 135653381 114.039 165.57
2 SNPa239126 135658845 114.118 165.586
2 SNPa239152 135696621 114.166 165.586
2 SNPa239159 135709490 114.166 165.586
2 SNPa239169 135731403 114.213 165.586
2 SNPa239173 135739839 114.213 165.601
2 SNPa239177 135742587 114.213 165.601
2 SNPa239181 135748880 114.213 165.601
2 SNPa239199 135775790 114.213 165.617
2 SNPa239219 135802780 114.213 165.617
2 SNPa239237 135828085 114.213 165.617
2 SNPa239245 135838900 114.213 165.617
2 SNPa239259 135864073 114.229 165.649
2 SNPa239264 135877840 114.26 165.649
2 SNPa239279 135901751 114.26 165.649
2 SNPa239289 135917036 114.276 165.649
2 SNPa239299 135929541 114.292 165.649
2 SNPa239316 135958786 114.307 165.664
2 SNPa239335 135986353 114.323 165.664
2 SNPa239338 135992486 114.323 165.664
2 SNPa239345 136005987 114.323 165.664
2 SNPa239380 136051656 114.386 165.664
2 SNPa239414 136100291 114.418 165.664
2 SNPa239417 136130057 114.449 165.664
2 SNPa239443 136181005 114.449 165.664
2 SNPa239451 136190256 114.481 165.696
2 SNPa239454 136193647 114.481 165.696
2 SNPa239455 136194330 114.481 165.696
2 SNPa239462 136203405 114.497 165.727
2 SNPa239476 136226336 114.497 165.727
2 SNPa239477 136228499 114.497 165.727
2 SNPa239497 136250846 114.497 165.758
2 SNPa239515 136272513 114.497 165.758
2 SNPa239534 136295723 114.512 165.79
2 SNPa239541 136307556 114.528 165.79
2 SNPa239544 136314817 114.544 165.79
2 SNPa239549 136322347 114.544 165.79
2 SNPa239554 136328095 114.544 165.821
2 SNPa239555 136330288 114.639 165.821
2 SNPa239606 136391651 114.639 165.821
2 SNPa239625 136419317 114.686 165.821
2 SNPa239630 136425786 114.686 165.837
2 SNPa239635 136431297 114.686 165.837
2 SNPa239655 136458766 114.702 165.853
2 SNPi35661 136484526 114.717 165.853
2 SNPa239681 136490432 114.717 165.853
2 SNPa239688 136502090 114.717 165.853
2 SNPa239718 136545371 114.733 165.853
2 SNPa239739 136572553 114.765 165.868
2 SNPa239764 136607606 114.765 165.868
2 SNPa239767 136612206 114.765 165.868
2 SNPa239770 136615303 114.78 165.884
2 SNPa239772 136618984 114.78 165.884
2 SNPi29090 136647914 114.796 165.884
2 SNPa239795 136653410 114.796 165.884
2 SNPa239808 136672483 114.812 165.9
2 SNPa239817 136681159 114.812 165.9
2 SNPa239824 136686098 114.812 165.962
2 SNPa239831 136698633 114.812 165.962
2 SNPa239838 136704096 114.828 165.962
2 SNPa239845 136710985 114.828 165.962
2 SNPa239851 136721936 114.875 165.978
2 SNPa239857 136725838 115.001 166.009
2 SNPa239884 136773830 115.001 166.041
2 SNPa239886 136776556 115.048 166.057
2 SNPa239893 136784105 115.08 166.057
2 SNPa239899 136794824 115.127 166.057
2 SNPa239907 136802905 115.127 166.057
2 SNPa239935 136840966 115.127 166.057
2 SNPa239946 136858993 115.143 166.088
2 SNPa239964 136874733 115.143 166.088
2 SNPa239980 136894161 115.143 166.119
2 SNPa239989 136905849 115.143 166.119
2 SNPa240002 136931389 115.19 166.119
2 SNPa240004 136933891 115.19 166.151
2 SNPa240015 136953811 115.206 166.151
2 SNPa240032 136982481 115.222 166.151
2 SNPa240036 136987535 115.222 166.182
2 SNPa240046 137001466 115.222 166.182
2 SNPa240051 137012699 115.222 166.213
2 SNPa240064 137027852 115.222 166.229
2 SNPa240066 137033147 115.238 166.245
2 SNPa240081 137056747 115.238 166.26
2 SNPa240090 137073364 115.269 166.276
2 SNPa240098 137080686 115.285 166.276
2 SNPa240103 137088942 115.301 166.276
2 SNPa240120 137117041 115.301 166.292
2 SNPa240137 137142597 115.332 166.323
2 SNPa240141 137146461 115.348 166.323
2 SNPa240166 137181681 115.395 166.323
2 SNPa240179 137199957 115.411 166.339
2 SNPa240196 137227855 115.506 166.339
2 SNPa240210 137245892 115.506 166.339
2 SNPa240224 137272205 115.506 166.339
2 SNPa240228 137275358 115.537 166.339
2 SNPa240244 137300990 115.553 166.339
2 SNPa240259 137323267 115.553 166.339
2 SNPa240286 137361086 115.553 166.339
2 SNPa240287 137362356 115.616 166.355
2 SNPa240317 137400743 115.616 166.386
2 SNPa240326 137412017 115.663 166.417
2 SNPa240350 137463990 115.695 166.417
2 SNPa240359 137476038 115.695 166.417
2 SNPa240369 137491489 115.695 166.417
2 SNPa240390 137534918 115.695 166.433
2 SNPa240415 137576071 115.695 166.449
2 SNPi22047 137595034 115.695 166.449
2 SNPa240433 137603349 115.695 166.464
2 SNPa240460 137647098 115.695 166.464
2 SNPa240465 137655923 115.774 166.48
2 SNPa240517 137724148 115.805 166.496
2 SNPa240522 137735180 115.821 166.496
2 SNPa240543 137759336 115.837 166.512
2 SNPa240555 137774183 115.853 166.512
2 SNPa240568 137791583 115.884 166.527
2 SNPa240588 137819124 115.931 166.543
2 SNPa240619 137858637 115.963 166.574
2 SNPa240633 137886109 115.979 166.574
2 SNPa240635 137888287 115.979 166.574
2 SNPa240639 137894283 115.979 166.574
2 SNPa240646 137902386 115.994 166.574
2 SNPa240662 137929533 115.994 166.59
2 SNPa240670 137943507 115.994 166.59
2 SNPa240674 137949902 116.042 166.606
2 SNPa240700 137978239 116.057 166.606
2 SNPi13554 137997213 116.073 166.606
2 SNPa240719 138002761 116.105 166.653
2 SNPa240746 138029854 116.12 166.684
2 SNPa240753 138041501 116.152 166.684
2 SNPa240762 138053933 116.152 166.684
2 SNPa240770 138069280 116.184 166.684
2 SNPa240774 138078630 116.199 166.684
2 SNPa240776 138087623 116.231 166.7
2 SNPa240781 138099978 116.231 166.747
2 SNPa240785 138108299 116.262 166.763
2 SNPa240798 138136011 116.294 166.794
2 SNPa240815 138168626 116.31 166.967
2 SNPa240817 138176371 116.341 166.983
2 SNPa240825 138194419 116.452 167.014
2 SNPa240829 138201884 116.452 167.03
2 SNPa240836 138213487 116.483 167.092
2 SNPa240839 138222677 116.515 167.202
2 SNPa240841 138224882 116.562 167.312
2 SNPa240843 138230183 116.578 167.328
2 SNPa240859 138257559 116.657 167.391
2 SNPa240864 138268067 116.672 167.438
2 SNPa240869 138273975 116.672 167.438
2 SNPa240882 138291146 116.688 167.453
2 SNPi11895 138301080 116.688 167.469
2 SNPa240885 138304181 116.72 167.501
2 SNPa240892 138315906 116.783 167.532
2 SNPa240893 138319346 116.877 167.548
2 SNPa240896 138324779 116.877 167.548
2 SNPa240898 138335900 116.877 167.563
2 SNPa240904 138343717 116.893 167.579
2 SNPa240905 138347323 116.956 167.595
2 SNPa240909 138353405 116.988 167.642
2 SNPa240911 138365488 117.035 167.673
2 SNPa240914 138370010 117.051 167.72
2 SNPa240922 138376324 117.066 167.767
2 SNPa240931 138386605 117.066 167.767
2 SNPa240934 138391636 117.066 167.767
2 SNPa240944 138401959 117.145 167.799
2 SNPa240945 138405710 117.145 167.814
2 SNPa240957 138423810 117.145 167.846
2 SNPa240970 138440923 117.161 167.893
2 SNPa240981 138451367 117.177 167.909
2 SNPa240999 138475368 117.193 167.924
2 SNPa241009 138491837 117.208 167.971
2 SNPa241010 138494036 117.224 167.987
2 SNPa241035 138526617 117.319 168.018
2 SNPa241048 138550111 117.335 168.034
2 SNPa241057 138565790 117.335 168.034
2 SNPa241062 138576549 117.35 168.065
2 SNPa241072 138589693 117.398 168.065
2 SNPa241081 138608299 117.413 168.097
2 SNPa241097 138640184 117.413 168.097
2 SNPa241098 138640935 117.429 168.097
2 SNPa241099 138644284 117.429 168.097
2 SNPa241101 138647706 117.476 168.112
2 SNPa241111 138663444 117.508 168.128
2 SNPa241115 138674406 117.539 168.144
2 SNPa241125 138690559 117.539 168.175
2 SNPa241138 138705108 117.603 168.207
2 SNPa241147 138729984 117.603 168.207
2 SNPa241153 138739656 117.618 168.222
2 SNPa241158 138745635 117.634 168.238
2 SNPa241178 138768939 117.681 168.317
2 SNPa241186 138787482 117.697 168.348
2 SNPa241189 138790455 117.713 168.348
2 SNPa241197 138802734 117.713 168.348
2 SNPa241216 138828336 117.744 168.348
2 SNPa241219 138834926 117.76 168.38
2 SNPa241229 138851068 117.76 168.38
2 SNPa241232 138861124 117.776 168.411
2 SNPa241246 138872395 117.792 168.411
2 SNPa241277 138910187 117.839 168.442
2 SNPa241294 138931998 117.839 168.442
2 SNPa241296 138936227 117.918 168.458
2 SNPa241322 138975857 117.949 168.474
2 SNPa241327 138980996 117.981 168.505
2 SNPi32723 138988342 117.981 168.537
2 SNPi37515 138996915 117.981 168.537
2 SNPa241337 139003768 118.028 168.6
2 SNPa241346 139013269 118.028 168.615
2 SNPa241349 139020675 118.044 168.647
2 SNPa241359 139034655 118.06 168.71
2 SNPa241362 139043226 118.06 168.725
2 SNPa241365 139049155 118.139 168.773
2 SNPa241373 139060947 118.154 168.773
2 SNPa241379 139066575 118.17 168.788
2 SNPa241389 139082602 118.186 168.82
2 SNPa241394 139088917 118.186 168.867
2 SNPa241395 139090294 118.217 168.898
2 SNPa241403 139105295 118.233 168.93
2 SNPa241417 139131490 118.249 168.961
2 SNPa241418 139134494 118.265 168.993
2 SNPa241423 139143956 118.265 169.008
2 SNPa241425 139145677 118.265 169.071
2 SNPa241427 139147350 118.265 169.071
2 SNPa241441 139170032 118.312 169.087
2 SNPa241442 139171134 118.328 169.118
2 SNPa241444 139173037 118.328 169.118
2 SNPa241446 139176675 118.359 169.118
2 SNPa241454 139186823 118.359 169.118
2 SNPa241460 139201934 118.391 169.134
2 SNPa241467 139210787 118.391 169.134
2 SNPa241473 139218463 118.438 169.165
2 SNPa241480 139228727 118.438 169.165
2 SNPa241487 139235111 118.454 169.165
2 SNPa241498 139252914 118.454 169.197
2 SNPa241506 139260935 118.454 169.197
2 SNPa241512 139270001 118.501 169.228
2 SNPa241517 139280633 118.596 169.275
2 SNPa241527 139292601 118.643 169.291
2 SNPa241553 139332092 118.659 169.323
2 SNPa241563 139343869 118.675 169.338
2 SNPa241573 139355732 118.706 169.386
2 SNPa241578 139368530 118.722 169.386
2 SNPa241594 139395395 118.785 169.417
2 SNPa241604 139414128 118.801 169.417
2 SNPi18121 139415322 118.801 169.417
2 SNPa241620 139437767 118.832 169.433
2 SNPa241641 139459077 118.864 169.464
2 SNPa241670 139495993 118.88 169.48
2 SNPa241671 139497111 118.88 169.48
2 SNPa241675 139504965 118.88 169.48
2 SNPa241690 139526128 118.88 169.48
2 SNPa241706 139548197 118.911 169.48
2 SNPi38474 139560936 118.911 169.48
2 SNPa241722 139565581 118.943 169.527
2 SNPa241726 139574769 118.943 169.527
2 SNPa241736 139586591 118.943 169.527
2 SNPa241743 139594475 119.022 169.543
2 SNPa241753 139607140 119.053 169.558
2 SNPa241760 139614169 119.1 169.606
2 SNPa241776 139629492 119.1 169.606
2 SNPa241794 139654558 119.164 169.606
2 SNPa241804 139673788 119.164 169.637
2 SNPa241844 139723904 119.211 169.7
2 SNPa241853 139743274 119.242 169.731
2 SNPa241854 139744407 119.242 169.794
2 SNPa241871 139765818 119.242 169.794
2 SNPa241879 139789305 119.242 169.826
2 SNPa241882 139798151 119.274 169.889
2 SNPi25477 139820653 119.29 169.889
2 SNPa241894 139825524 119.305 169.889
2 SNPa241897 139830671 119.337 169.904
2 SNPa241906 139845525 119.337 169.999
2 SNPa241931 139877635 119.337 170.03
2 SNPa241938 139899587 119.479 170.093
2 SNPa241940 139901223 119.495 170.251
2 SNPa241955 139934905 119.511 170.282
2 SNPa241959 139942711 119.526 170.329
2 SNPa241963 139949790 119.542 170.392
2 SNPa241966 139951370 119.589 170.439
2 SNPa241971 139965519 119.589 170.518
2 SNPa241978 139973727 119.652 170.549
2 SNPa241979 139975762 119.652 170.565
2 SNPi41395 139978371 119.668 170.581
2 SNPa241985 139983171 119.668 170.644
2 SNPa241987 139989734 119.668 170.77
2 SNPa242008 140018783 119.684 170.817
2 SNPa242011 140024645 119.7 170.864
2 SNPa242012 140026824 119.716 170.959
2 SNPa242013 140031719 119.716 170.99
2 SNPa242015 140034772 119.731 171.053
2 SNPa242018 140036249 119.763 171.147
2 SNPa242024 140042336 119.763 171.179
2 SNPa242031 140055732 119.794 171.226
2 SNPa242033 140057638 119.794 171.226
2 SNPa242042 140066686 119.81 171.242
2 SNPa242043 140067922 119.81 171.242
2 SNPa242046 140078751 119.873 171.289
2 SNPa242048 140084130 119.999 171.415
2 SNPa242058 140115908 120.047 171.494
2 SNPa242059 140116852 120.062 171.525
2 SNPa242062 140123438 120.062 171.572
2 SNPa242063 140124955 120.078 171.588
2 SNPa242064 140125950 120.078 171.588
2 SNPa242070 140136830 120.094 171.651
2 SNPa242072 140139240 120.157 171.682
2 SNPa242079 140150435 120.189 171.824
2 SNPa242086 140165970 120.204 171.966
2 SNPa242088 140167084 120.252 171.966
2 SNPa242098 140177156 120.283 172.123
2 SNPa242106 140182911 120.315 172.155
2 SNPa242108 140185833 120.331 172.186
2 SNPa242148 140243621 120.378 172.202
2 SNPa242154 140252938 120.425 172.218
2 SNPa242164 140263738 120.425 172.218
2 SNPa242172 140269979 120.472 172.234
2 SNPa242197 140309262 120.52 172.249
2 SNPa242207 140324626 120.535 172.297
2 SNPa242214 140334791 120.567 172.328
2 SNPa242215 140338022 120.583 172.328
2 SNPa242218 140342582 120.599 172.344
2 SNPa242220 140344281 120.614 172.359
2 SNPa242234 140367373 120.63 172.375
2 SNPa242236 140369414 120.63 172.375
2 SNPa242237 140373670 120.63 172.375
2 SNPa242238 140375381 120.646 172.375
2 SNPa242243 140379861 120.662 172.391
2 SNPa242252 140388256 120.693 172.391
2 SNPa242257 140393981 120.756 172.422
2 SNPa242268 140409287 120.851 172.438
2 SNPa242298 140453310 120.882 172.438
2 SNPa242304 140458568 120.898 172.501
2 SNPa242307 140463703 120.914 172.58
2 SNPa242329 140494417 120.93 172.643
2 SNPa242330 140496370 120.93 172.658
2 SNPa242334 140497836 120.93 172.658
2 SNPa242335 140499351 120.961 172.658
2 SNPa242336 140501136 120.961 172.658
2 SNPa242340 140503937 120.961 172.658
2 SNPa242342 140505886 120.961 172.658
2 SNPa242344 140507733 120.961 172.658
2 SNPa242345 140507965 120.961 172.674
2 SNPa242346 140508083 120.961 172.674
2 SNPa242347 140508261 120.977 172.674
2 SNPa242351 140511022 120.993 172.69
2 SNPa242353 140512606 120.993 172.706
2 SNPa242354 140513002 121.009 172.721
2 SNPa242360 140515284 121.009 172.737
2 SNPa242362 140516651 121.056 172.753
2 SNPa242367 140518067 121.072 172.753
2 SNPa242368 140518258 121.103 172.753
2 SNPa242370 140518562 121.103 172.753
2 SNPa242371 140518983 121.103 172.753
2 SNPa242375 140524355 121.103 172.753
2 SNPa242376 140524732 121.103 172.769
2 SNPa242378 140525065 121.103 172.769
2 SNPa242379 140525113 121.135 172.769
2 SNPa242381 140526384 121.135 172.769
2 SNPa242382 140527142 121.15 172.769
2 SNPa242384 140527520 121.15 172.769
2 SNPa242385 140527912 121.15 172.769
2 SNPa242389 140532004 121.15 172.769
2 SNPa242390 140532231 121.15 172.784
2 SNPa242391 140534493 121.15 172.816
2 SNPa242395 140536421 121.182 172.816
2 SNPa242397 140539558 121.245 172.91
2 SNPa242398 140542163 121.308 172.973
2 SNPa242399 140551116 121.371 172.973
2 SNPa242402 140557563 121.403 173.02
2 SNPa242403 140559126 121.403 173.02
2 SNPa242405 140562839 121.497 173.099
2 SNPa242406 140562915 121.513 173.099
2 SNPa242411 140565803 121.545 173.099
2 SNPa242415 140567400 121.592 173.162
2 SNPa242416 140572909 121.639 173.193
2 SNPa242418 140575445 121.639 173.225
2 SNPa242419 140575620 121.639 173.225
2 SNPa242420 140576478 121.671 173.225
2 SNPa242423 140577608 121.671 173.241
2 SNPa242424 140577648 121.671 173.241
2 SNPi19770 140578306 121.671 173.241
2 SNPa242426 140578404 121.671 173.241
2 SNPa242427 140578476 121.687 173.256
2 SNPa242431 140582202 121.702 173.256
2 SNPa242436 140584030 121.734 173.272
2 SNPa242439 140585922 121.734 173.272
2 SNPa242441 140587143 121.734 173.288
2 SNPa242442 140587446 121.75 173.319
2 SNPa242443 140587836 121.75 173.319
2 SNPa242444 140589087 121.75 173.319
2 SNPa242447 140592077 121.75 173.319
2 SNPa242448 140592593 121.765 173.319
2 SNPa242450 140593177 121.765 173.351
2 SNPa242453 140594448 121.765 173.382
2 SNPa242454 140595164 121.781 173.414
2 SNPa242457 140597111 121.797 173.429
2 SNPa242459 140599479 121.813 173.429
2 SNPa242462 140601064 121.813 173.461
2 SNPa242463 140601911 121.86 173.54
2 SNPa242467 140603180 121.891 173.587
2 SNPa242477 140614825 121.907 173.681
2 SNPa242483 140623769 121.923 173.744
2 SNPa242491 140634786 121.955 173.854
2 SNPa242493 140638466 121.955 173.87
2 SNPa242497 140642616 121.955 173.917
2 SNPa242499 140647586 121.97 173.933
2 SNPa242503 140650168 121.986 173.949
2 SNPa242507 140654993 122.002 173.996
2 SNPa242514 140659800 122.065 174.059
2 SNPa242525 140680133 122.065 174.122
2 SNPa242528 140687109 122.096 174.122
2 SNPa242529 140688776 122.112 174.138
2 SNPa242536 140715712 122.191 174.201
2 SNPa242538 140717120 122.207 174.201
2 SNPa242540 140724116 122.27 174.216
2 SNPa242547 140736160 122.286 174.232
2 SNPa242549 140739137 122.301 174.358
2 SNPa242550 140741799 122.317 174.39
2 SNPa242553 140746511 122.365 174.437
2 SNPa242555 140750362 122.38 174.5
2 SNPa242558 140753255 122.475 174.642
2 SNPa242559 140754660 122.554 174.799
2 SNPa242562 140771045 122.759 175.036
2 SNPa242587 140851147 122.901 175.193
2 SNPa242593 140861854 122.917 175.256
2 SNPa242595 140870340 122.964 175.272
2 SNPa242599 140885037 122.996 175.351
2 SNPa242605 140901179 123.09 175.429
2 SNPa242608 140908892 123.09 175.429
2 SNPa242615 140919633 123.153 175.555
2 SNPa242621 140937119 123.153 175.555
2 SNPa242628 140963967 123.28 175.603
2 SNPa242647 140992738 123.359 175.634
2 SNPa242653 141002078 123.359 175.744
2 SNPa242654 141003062 123.39 175.76
2 SNPa242668 141014933 123.39 175.823
2 SNPa242669 141018043 123.422 175.855
2 SNPa242674 141025720 123.437 175.902
2 SNPa242675 141027855 123.437 175.902
2 SNPa242678 141046153 123.469 175.902
2 SNPa242682 141055574 123.5 175.902
2 SNPa242685 141063439 123.611 175.933
2 SNPa242693 141078490 123.627 175.981
2 SNPa242695 141083156 123.627 175.981
2 SNPa242698 141084485 123.627 175.981
2 SNPa242700 141086783 123.642 175.981
2 SNPa242701 141087617 123.674 176.028
2 SNPa242706 141093648 123.69 176.028
2 SNPa242720 141111391 123.737 176.044
2 SNPa242723 141114592 123.816 176.075
2 SNPa242731 141122123 123.816 176.091
2 SNPa242738 141131263 123.847 176.107
2 SNPa242755 141160176 123.863 176.122
2 SNPa242760 141167873 123.942 176.122
2 SNPa242786 141209174 123.958 176.138
2 SNPa242792 141220823 124.037 176.154
2 SNPa242794 141227736 124.1 176.185
2 SNPa242795 141232811 124.163 176.201
2 SNPa242813 141260610 124.226 176.232
2 SNPa242824 141276454 124.226 176.232
2 SNPa242828 141281175 124.289 176.248
2 SNPa242840 141301112 124.305 176.248
2 SNPa242842 141307773 124.305 176.311
2 SNPa242848 141315933 124.305 176.343
2 SNPa242864 141347400 124.368 176.374
2 SNPa242873 141361832 124.384 176.374
2 SNPa242874 141362995 124.384 176.374
2 SNPa242882 141376268 124.4 176.39
2 SNPa242887 141381351 124.431 176.39
2 SNPa242893 141391308 124.431 176.437
2 SNPa242900 141403528 124.494 176.437
2 SNPa242912 141428150 124.494 176.453
2 SNPa242922 141442219 124.526 176.453
2 SNPa242928 141455177 124.573 176.469
2 SNPa242940 141477113 124.589 176.484
2 SNPa242942 141479062 124.605 176.5
2 SNPa242943 141479893 124.605 176.532
2 SNPa242948 141490884 124.636 176.532
2 SNPa242951 141493681 124.636 176.532
2 SNPa242957 141506242 124.652 176.547
2 SNPa242967 141518773 124.652 176.563
2 SNPa242970 141521052 124.652 176.579
2 SNPa242983 141535741 124.668 176.626
2 SNPi34591 141559945 124.715 176.689
2 SNPa242999 141561901 124.731 176.705
2 SNPa243006 141575638 124.747 176.705
2 SNPa243011 141583806 124.747 176.736
2 SNPa243031 141617742 124.778 176.783
2 SNPa243041 141627842 124.794 176.799
2 SNPa243043 141631074 124.794 176.815
2 SNPa243045 141637415 124.794 176.831
2 SNPa243052 141646249 124.794 176.862
2 SNPa243069 141672179 124.92 176.909
2 SNPa243097 141706186 124.952 176.972
2 SNPa243099 141709117 124.968 176.972
2 SNPa243110 141730037 124.999 176.988
2 SNPa243119 141740025 125.015 176.988
2 SNPa243131 141755331 125.062 177.004
2 SNPa243143 141774541 125.078 177.004
2 SNPa243187 141833798 125.189 177.083
2 SNPa243216 141863761 125.236 177.13
2 SNPa243221 141867659 125.252 177.177
2 SNPa243235 141893744 125.315 177.208
2 SNPa243245 141909761 125.346 177.287
2 SNPa243246 141910873 125.346 177.303
2 SNPa243256 141931153 125.362 177.366
2 SNPa243261 141937038 125.409 177.397
2 SNPa243269 141945910 125.425 177.429
2 SNPa243278 141959889 125.457 177.46
2 SNPa243279 141962680 125.473 177.476
2 SNPa243282 141969776 125.536 177.586
2 SNPa243283 141971464 125.567 177.586
2 SNPa243289 141983219 125.599 177.649
2 SNPa243290 141989964 125.646 177.728
2 SNPa243297 142002986 125.725 177.838
2 SNPa243299 142008152 125.725 177.838
2 SNPa243301 142010991 125.725 177.854
2 SNPa243302 142012805 125.788 177.886
2 SNPa243303 142018254 125.851 177.886
2 SNPa243305 142020507 125.946 177.949
2 SNPa243307 142024074 125.993 178.027
2 SNPa243309 142028431 126.12 178.106
2 SNPa243320 142049144 126.183 178.232
2 SNPa243333 142073998 126.372 178.248
2 SNPa243341 142080241 126.372 178.311
2 SNPa243342 142081037 126.388 178.342
2 SNPa243344 142084318 126.388 178.421
2 SNPa243359 142102592 126.42 178.437
2 SNPa243361 142105216 126.451 178.437
2 SNPa243372 142116034 126.467 178.484
2 SNPa243375 142121122 126.483 178.515
2 SNPa243382 142135327 126.514 178.531
2 SNPa243383 142136258 126.514 178.594
2 SNPa243386 142144807 126.53 178.657
2 SNPa243392 142153296 126.546 178.689
2 SNPa243402 142164534 126.593 178.83
2 SNPa243423 142214176 126.656 179.004
2 SNPa243433 142230709 126.672 179.067
2 SNPa243435 142232129 126.672 179.146
2 SNPa243446 142248516 126.719 179.256
2 SNPa243459 142257479 126.751 179.319
2 SNPa243462 142263481 126.814 179.461
2 SNPa243467 142274100 126.877 179.508
2 SNPa243470 142284053 126.909 179.571
2 SNPa243475 142290909 126.925 179.587
2 SNPa243485 142306522 126.956 179.618
2 SNPa243488 142312278 126.972 179.65
2 SNPa243495 142323350 127.019 179.744
2 SNPa243499 142332230 127.035 179.902
2 SNPa243513 142347995 127.114 180.028
2 SNPa243519 142357987 127.145 180.043
2 SNPa243540 142386731 127.24 180.138
2 SNPa243541 142394228 127.288 180.185
2 SNPa243551 142411171 127.303 180.264
2 SNPa243555 142418320 127.335 180.374
2 SNPi32262 142435018 127.351 180.469
2 SNPa243561 142438255 127.366 180.547
2 SNPa243571 142451352 127.366 180.642
2 SNPa243572 142452340 127.366 180.658
2 SNPa243578 142456125 127.398 180.8
2 SNPa243583 142465401 127.414 180.894
2 SNPa243585 142473120 127.429 180.894
2 SNPa243587 142474436 127.429 180.91
2 SNPa243589 142475355 127.477 180.926
2 SNPa243591 142477489 127.524 180.988
2 SNPa243593 142481195 127.571 181.051
2 SNPa243594 142483269 127.635 181.178
2 SNPa243596 142487776 127.682 181.24
2 SNPa243600 142492167 127.729 181.398
2 SNPa243605 142503572 127.808 181.524
2 SNPa243608 142508900 127.903 181.682
2 SNPa243620 142528244 127.919 181.776
2 SNPa243622 142534083 127.966 181.918
2 SNPa243624 142544442 127.966 181.934
2 SNPa243626 142550409 127.982 181.965
2 SNPa243629 142552899 128.061 182.013
2 SNPa243633 142559288 128.061 182.028
2 SNPa243634 142560131 128.061 182.028
2 SNPa243640 142570939 128.155 182.107
2 SNPa243655 142587351 128.155 182.107
2 SNPi7865 142589468 128.203 182.202
2 SNPa243658 142593508 128.219 182.233
2 SNPa243660 142595164 128.313 182.343
2 SNPa243668 142615005 128.345 182.359
2 SNPa243672 142621593 128.408 182.406
2 SNPa243684 142633222 128.424 182.438
2 SNPa243685 142634262 128.44 182.438
2 SNPa243690 142641899 128.44 182.453
2 SNPa243693 142644009 128.487 182.469
2 SNPa243695 142647239 128.503 182.501
2 SNPa243701 142658225 128.534 182.501
2 SNPa243711 142667411 128.566 182.501
2 SNPa243721 142686151 128.613 182.501
2 SNPa243722 142686972 128.629 182.501
2 SNPa243724 142689577 128.629 182.516
2 SNPa243739 142705293 128.676 182.564
2 SNPa243746 142723985 128.692 182.595
2 SNPa243750 142730103 128.739 182.611
2 SNPa243753 142736133 128.755 182.627
2 SNPa243766 142765474 128.803 182.658
2 SNPa243772 142779393 128.818 182.658
2 SNPa243778 142790471 128.85 182.674
2 SNPa243791 142813481 128.929 182.674
2 SNPa243795 142820008 128.992 182.69
2 SNPa243812 142857658 129.071 182.737
2 SNPa243817 142861445 129.134 182.768
2 SNPa243823 142870068 129.197 182.784
2 SNPa243826 142874303 129.245 182.784
2 SNPa243839 142901322 129.308 182.784
2 SNPa243849 142924329 129.339 182.8
2 SNPa243854 142932888 129.355 182.816
2 SNPa243860 142940000 129.403 182.816
2 SNPa243863 142947815 129.434 182.816
2 SNPa243874 142969302 129.481 182.863
2 SNPa243876 142970762 129.497 182.879
2 SNPa243880 142977754 129.592 182.926
2 SNPa243884 142992342 129.718 183.02
2 SNPa243894 143021749 129.877 183.068
2 SNPa243900 143030668 129.956 183.115
2 SNPa243907 143038342 129.987 183.131
2 SNPa243908 143042144 129.987 183.131
2 SNPa243914 143060093 130.035 183.162
2 SNPa243921 143065990 130.035 183.209
2 SNPa243924 143070809 130.066 183.209
2 SNPa243925 143074467 130.098 183.288
2 SNPa243953 143109204 130.161 183.446
2 SNPa243959 143128101 130.193 183.477
2 SNPa243961 143134265 130.272 183.477
2 SNPa243968 143162948 130.351 183.509
2 SNPa243972 143169331 130.366 183.525
2 SNPa243979 143177747 130.366 183.525
2 SNPa243980 143183075 130.43 183.54
2 SNPa243981 143185386 130.445 183.572
2 SNPa243996 143209433 130.524 183.635
2 SNPa244006 143222119 130.572 183.666
2 SNPa244015 143232649 130.667 183.698
2 SNPa244018 143236842 130.682 183.745
2 SNPa244037 143262816 130.856 183.808
2 SNPa244058 143299531 130.888 183.824
2 SNPa244072 143323434 130.967 183.84
2 SNPa244073 143325555 130.999 183.871
2 SNPa244082 143339248 131.062 183.887
2 SNPa244091 143354532 131.204 184.029
2 SNPa244109 143383913 131.204 184.06
2 SNPa244120 143397546 131.267 184.155
2 SNPa244124 143409523 131.331 184.249
2 SNPa244129 143414395 131.41 184.344
2 SNPa244151 143452418 131.441 184.376
2 SNPa244152 143455749 131.489 184.391
2 SNPa244157 143460149 131.504 184.391
2 SNPa244174 143480962 131.583 184.439
2 SNPa244175 143481936 131.583 184.439
2 SNPa244177 143486429 131.583 184.486
2 SNPa244180 143492847 131.615 184.502
2 SNPa244195 143520110 131.631 184.533
2 SNPa244212 143541441 131.662 184.612
2 SNPa244214 143545688 131.662 184.643
2 SNPa244219 143551541 131.662 184.754
2 SNPa244221 143554172 131.678 184.769
2 SNPa244225 143557371 131.725 184.785
2 SNPa244229 143560508 131.741 184.848
2 SNPi4817 143575894 131.757 184.911
2 SNPa244241 143577971 131.773 184.927
2 SNPa244246 143592245 131.804 184.943
2 SNPa244252 143601126 131.836 184.99
2 SNPa244259 143612937 131.868 185.006
2 SNPa244262 143615610 131.915 185.069
2 SNPa244263 143616563 131.947 185.132
2 SNPa244265 143622448 132.121 185.305
2 SNPa244267 143646749 132.216 185.352
2 SNPa244273 143663869 132.232 185.368
2 SNPa244276 143676111 132.295 185.447
2 SNPa244291 143721575 132.311 185.463
2 SNPa244298 143738390 132.342 185.463
2 SNPa244303 143762821 132.422 185.526
2 SNPa244306 143772191 132.58 185.636
2 SNPa244312 143789972 132.612 185.636
2 SNPa244317 143807128 132.675 185.636
2 SNPa244323 143822112 132.77 185.731
2 SNPa244330 143844110 132.801 185.778
2 SNPa244334 143863183 132.928 185.857
2 SNPa244340 143883517 132.928 185.873
2 SNPa244344 143897141 132.96 185.92
2 SNPa244349 143904384 132.976 185.936
2 SNPa244354 143921327 132.991 185.951
2 SNPi13404 143934202 133.055 185.983
2 SNPa244358 143935018 133.086 186.014
2 SNPa244364 143943954 133.134 186.14
2 SNPa429136 143992036 133.15 186.282
2 SNPa429140 143997828 133.15 186.377
2 SNPa429141 143999124 133.15 186.377
2 SNPa429143 144003485 133.15 186.408
2 SNPi26029 144024077 133.165 186.566
2 SNPa429163 144032219 133.197 186.708
2 SNPa429168 144045184 133.244 186.755
2 SNPa429169 144048896 133.244 186.85
2 SNPa429172 144052707 133.244 186.866
2 SNPa429178 144062182 133.26 187.055
2 SNPa429182 144072138 133.324 187.244
2 SNPa429183 144073849 133.355 187.276
2 SNPa429185 144080626 133.466 187.339
2 SNPa429189 144086666 133.593 187.434
2 SNPa429191 144096339 133.656 187.576
2 SNPa429204 144138979 133.767 187.75
2 SNPa429207 144152212 133.798 187.798
2 SNPa429208 144152388 133.798 187.798
2 SNPa429211 144155807 133.798 187.829
2 SNPa429212 144156090 133.83 187.861
2 SNPa429215 144159002 133.83 187.861
2 SNPa429220 144165666 133.862 187.877
2 SNPa429222 144169580 133.862 187.877
2 SNPa429223 144174456 133.862 187.892
2 SNPa429224 144174542 133.893 187.892
2 SNPa429225 144175171 133.893 187.892
2 SNPa429226 144176168 133.909 187.892
2 SNPa429227 144176396 133.909 187.892
2 SNPa429228 144178666 133.909 187.908
2 SNPa429229 144179152 133.909 187.908
2 SNPa429230 144180603 133.925 187.94
2 SNPa429231 144188221 133.941 188.019
2 SNPa429232 144193460 133.941 188.035
2 SNPa429233 144194209 133.941 188.066
2 SNPa429234 144197857 133.972 188.129
2 SNPa429235 144202293 134.004 188.129
2 SNPa429238 144205212 134.004 188.145
2 SNPa429241 144207961 134.02 188.177
2 SNPa429242 144208386 134.02 188.193
2 SNPa429243 144208558 134.02 188.208
2 SNPa429247 144209840 134.02 188.256
2 SNPa429249 144211079 134.02 188.287
2 SNPa429251 144214460 134.02 188.335
2 SNPa429253 144217011 134.02 188.335
2 SNPa429259 144220632 134.02 188.366
2 SNPa429260 144220807 134.02 188.366
2 SNPa429261 144220935 134.02 188.366
2 SNPa429263 144223384 134.02 188.382
2 SNPa429264 144225056 134.067 188.43
2 SNPa429265 144225274 134.067 188.43
2 SNPa429271 144227432 134.067 188.445
2 SNPa429273 144228644 134.067 188.461
2 SNPa429275 144229060 134.067 188.461
2 SNPa429279 144229816 134.099 188.493
2 SNPa429280 144229889 134.13 188.572
2 SNPa429281 144230586 134.13 188.572
2 SNPa429282 144230842 134.146 188.588
2 SNPa429285 144234163 134.162 188.619
2 SNPa429287 144234413 134.194 188.635
2 SNPa429288 144235289 134.194 188.635
2 SNPa429291 144237292 134.194 188.635
2 SNPa429292 144237563 134.194 188.667
2 SNPa429295 144238811 134.194 188.667
2 SNPa429296 144238944 134.194 188.667
2 SNPa429297 144243729 134.225 188.714
2 SNPa429300 144245199 134.241 188.777
2 SNPa429301 144245694 134.304 188.793
2 SNPa429302 144245752 134.304 188.793
2 SNPa429303 144245980 134.304 188.825
2 SNPa429305 144247769 134.304 188.825
2 SNPa429306 144249495 134.352 188.904
2 SNPa429311 144257952 134.399 188.967
2 SNPa429313 144264684 134.415 188.967
2 SNPi41955 144267787 134.51 189.014
2 SNPa429323 144288452 134.526 189.077
2 SNPa429324 144289452 134.558 189.093
2 SNPa429332 144326159 134.637 189.125
2 SNPa429335 144335061 134.637 189.141
2 SNPa429340 144361496 134.669 189.188
2 SNPa429341 144362962 134.716 189.251
2 SNPa429346 144377875 134.748 189.314
2 SNPa429353 144386034 134.78 189.378
2 SNPa429355 144391849 134.78 189.393
2 SNPa429365 144405507 134.796 189.457
2 SNPa429370 144410269 134.859 189.583
2 SNPa429375 144421429 134.875 189.805
2 SNPa429378 144425826 134.923 189.852
2 SNPa429389 144441023 135.002 189.963
2 SNPa429390 144446775 135.066 190.105
2 SNPa429391 144448281 135.129 190.168
2 SNPa429394 144454413 135.145 190.184
2 SNPa429396 144457793 135.161 190.216
2 SNPa429402 144464794 135.272 190.295
2 SNPa429405 144477273 135.495 190.501
2 SNPa429415 144526526 135.575 190.58
2 SNPa429421 144550747 135.654 190.674
2 SNPa429431 144578394 135.686 190.722
2 SNPa429441 144622626 135.75 190.912
2 SNPa429446 144645498 135.766 190.991
2 SNPa429454 144666545 135.782 190.991
2 SNPa429458 144673673 135.83 190.991
2 SNPa429467 144689090 135.877 191.023
2 SNPa429472 144695330 135.877 191.038
2 SNPa429473 144697043 135.925 191.054
2 SNPa429479 144704840 135.989 191.086
2 SNPa429486 144714327 136.037 191.102
2 SNPa429489 144722094 136.037 191.133
2 SNPa429500 144736322 136.085 191.149
2 SNPa429503 144741413 136.133 191.212
2 SNPa429505 144746179 136.18 191.212
2 SNPa429522 144778945 136.324 191.26
2 SNPa429529 144789290 136.356 191.276
2 SNPa429530 144790431 136.372 191.291
2 SNPa429533 144796007 136.388 191.307
2 SNPa429538 144802012 136.452 191.339
2 SNPa429544 144816461 136.516 191.418
2 SNPa429552 144827654 136.547 191.45
2 SNPa429556 144835072 136.563 191.481
2 SNPa429569 144861417 136.611 191.497
2 SNPa429571 144863320 136.643 191.497
2 SNPa429580 144884043 136.723 191.545
2 SNPa429584 144887114 136.755 191.64
2 SNPa429589 144896006 136.771 191.671
2 SNPa429594 144910729 136.803 191.703
2 SNPa429607 144948671 136.851 191.719
2 SNPa429614 144963750 136.883 191.735
2 SNPa429621 144971075 136.914 191.75
2 SNPa429624 144974429 136.914 191.75
2 SNPa429631 144982978 136.946 191.83
2 SNPa429635 144990573 136.978 191.877
2 SNPa429636 144991719 136.978 191.893
2 SNPa429650 145018923 136.994 191.909
2 SNPa429656 145031332 137.01 191.909
2 SNPa429677 145060241 137.058 191.909
2 SNPa429682 145067933 137.09 191.909
2 SNPa429683 145069815 137.09 191.909
2 SNPa429701 145097580 137.138 191.94
2 SNPa429714 145118928 137.17 191.956
2 SNPa429726 145137941 137.17 191.956
2 SNPa429736 145151300 137.17 191.956
2 SNPa429738 145154285 137.17 191.956
2 SNPa429743 145161282 137.25 191.988
2 SNPa429744 145162028 137.25 191.988
2 SNPa429746 145165944 137.265 191.988
2 SNPa429756 145178600 137.297 192.035
2 SNPa429757 145180197 137.297 192.035
2 SNPa429766 145192109 137.313 192.051
2 SNPa429779 145218796 137.361 192.099
2 SNPa429785 145226960 137.361 192.114
2 SNPa429786 145228988 137.361 192.114
2 SNPa429791 145234583 137.361 192.13
2 SNPa429793 145236984 137.377 192.162
2 SNPa429803 145255650 137.425 192.178
2 SNPa429811 145276138 137.457 192.178
2 SNPa429818 145289354 137.457 192.178
2 SNPa429821 145292983 137.521 192.209
2 SNPa429835 145317589 137.569 192.225
2 SNPa429853 145345103 137.632 192.241
2 SNPa429854 145345842 137.632 192.257
2 SNPa429856 145347943 137.632 192.257
2 SNPa429862 145360661 137.696 192.288
2 SNPa429880 145403565 137.776 192.304
2 SNPa429882 145404099 137.776 192.304
2 SNPa429883 145404158 137.776 192.32
2 SNPa429886 145405888 137.776 192.336
2 SNPa429888 145406661 137.808 192.336
2 SNPa429891 145408266 137.808 192.336
2 SNPa429892 145408969 137.808 192.336
2 SNPa429894 145409560 137.808 192.352
2 SNPa429899 145414115 137.872 192.368
2 SNPa429900 145414355 137.872 192.368
2 SNPa429910 145422855 137.904 192.368
2 SNPa429911 145423356 137.904 192.368
2 SNPa429922 145432724 137.904 192.368
2 SNPa429924 145433606 137.904 192.368
2 SNPa429928 145434381 137.904 192.368
2 SNPa429931 145437716 137.92 192.399
2 SNPa429936 145439889 137.936 192.399
2 SNPa429939 145441395 137.936 192.431
2 SNPa429945 145444660 137.936 192.447
2 SNPa429950 145449223 137.936 192.447
2 SNPa429955 145453318 137.936 192.478
2 SNPa429961 145456488 137.952 192.478
2 SNPa429965 145458743 137.984 192.494
2 SNPa429968 145460807 137.984 192.494
2 SNPa429970 145462739 137.984 192.494
2 SNPa429972 145463866 137.984 192.494
2 SNPa429974 145465141 137.984 192.526
2 SNPa429977 145466301 138 192.526
2 SNPa429982 145467774 138 192.526
2 SNPa429988 145471255 138 192.526
2 SNPa429990 145471617 138 192.526
2 SNPa429991 145473189 138.016 192.526
2 SNPa429992 145473237 138.016 192.526
2 SNPa429997 145477848 138.016 192.526
2 SNPa429999 145478628 138.016 192.526
2 SNPa430000 145478716 138.032 192.526
2 SNPa430001 145479096 138.032 192.526
2 SNPa430002 145481032 138.048 192.542
2 SNPa430006 145484360 138.063 192.557
2 SNPa430007 145484524 138.063 192.557
2 SNPa430008 145484855 138.063 192.573
2 SNPa430009 145485164 138.063 192.589
2 SNPa430011 145486216 138.063 192.621
2 SNPa430014 145488942 138.079 192.652
2 SNPa430018 145490304 138.111 192.684
2 SNPa430019 145491555 138.111 192.684
2 SNPa430021 145492321 138.127 192.716
2 SNPa430022 145492492 138.159 192.731
2 SNPa430024 145493083 138.175 192.731
2 SNPa430027 145493992 138.175 192.731
2 SNPa430029 145494730 138.175 192.747
2 SNPa430033 145496654 138.175 192.747
2 SNPa430037 145499219 138.191 192.795
2 SNPa430039 145500184 138.191 192.811
2 SNPa430046 145502178 138.223 192.826
2 SNPa430047 145502524 138.223 192.826
2 SNPa430049 145502605 138.239 192.858
2 SNPa430051 145504311 138.239 192.858
2 SNPa430053 145505413 138.255 192.874
2 SNPa430055 145506496 138.287 192.874
2 SNPa430056 145507382 138.287 192.874
2 SNPa430062 145510270 138.287 192.874
2 SNPa430066 145510543 138.287 192.89
2 SNPa430067 145510863 138.287 192.89
2 SNPa430069 145511468 138.335 192.905
2 SNPa430071 145512878 138.367 192.953
2 SNPa430075 145515002 138.383 192.969
2 SNPa430081 145520476 138.383 192.969
2 SNPa430083 145520727 138.383 192.969
2 SNPa430085 145520951 138.383 192.985
2 SNPa430090 145533650 138.399 192.985
2 SNPa430100 145544989 138.463 193.032
2 SNPa430111 145559577 138.463 193.048
2 SNPa430118 145581324 138.495 193.08
2 SNPa430127 145597170 138.511 193.095
2 SNPa430136 145613547 138.511 193.111
2 SNPa430146 145631191 138.543 193.127
2 SNPa430162 145665729 138.575 193.19
2 SNPa430179 145684728 138.607 193.206
2 SNPa430187 145698241 138.607 193.206
2 SNPa430190 145707801 138.623 193.254
2 SNPa430199 145719244 138.671 193.285
2 SNPa430203 145729686 138.687 193.285
2 SNPa430204 145732204 138.687 193.285
2 SNPa430210 145743179 138.719 193.301
2 SNPa430212 145749585 138.735 193.301
2 SNPa430219 145760563 138.846 193.333
2 SNPa430221 145764681 138.846 193.364
2 SNPa430232 145789350 138.894 193.396
2 SNPa430243 145809276 138.894 193.491
2 SNPi32336 145836241 138.91 193.491
2 SNPa430263 145842031 138.942 193.554
2 SNPa430264 145846666 138.974 193.602
2 SNPa430269 145871321 139.102 193.856
2 SNPa430292 145946524 139.246 194.207
2 SNPa430303 145962877 139.278 194.366
2 SNPa430307 145967013 139.326 194.477
2 SNPa430311 145972265 139.326 194.477
2 SNPa430313 145977305 139.374 194.525
2 SNPa430314 145980187 139.422 194.556
2 SNPa430321 145994020 139.454 194.604
2 SNPa430325 146000741 139.534 194.731
2 SNPa430330 146037479 139.694 194.89
2 SNPa430332 146042866 139.822 195.002
2 SNPa430333 146051087 139.838 195.017
2 SNPa430339 146080917 139.918 195.129
2 SNPa430342 146084107 139.998 195.176
2 SNPa430345 146093150 140.014 195.208
2 SNPa430359 146123699 140.046 195.351
2 SNPa430360 146129580 140.062 195.351
2 SNPa430368 146152043 140.078 195.383
2 SNPa430370 146159391 140.126 195.383
2 SNPa430374 146167313 140.205 195.399
2 SNPa430379 146185434 140.205 195.399
2 SNPa430388 146195995 140.237 195.431
2 SNPa430393 146208762 140.253 195.447
2 SNPa430395 146214666 140.285 195.447
2 SNPa430397 146220963 140.349 195.463
2 SNPa430405 146244340 140.429 195.495
2 SNPa430406 146245847 140.429 195.495
2 SNPa430410 146253974 140.477 195.558
2 SNPa430414 146256440 140.493 195.574
2 SNPa430424 146275977 140.605 195.638
2 SNPa430432 146292587 140.733 195.717
2 SNPa430438 146307318 140.941 196.036
2 SNPa430442 146319496 141.069 196.132
2 SNPa430444 146321561 141.101 196.148
2 SNPa430445 146322901 141.521 196.483
2 SNPa430468 146426257 141.811 196.723
2 SNPa430469 146428520 141.973 196.914
2 SNPa430478 146492108 142.134 196.994
2 SNPa430480 146499069 142.231 197.01
2 SNPa430481 146502118 142.28 197.042
2 SNPa430492 146540579 142.425 197.074
2 SNPa430494 146556614 142.473 197.122
2 SNPa430497 146576668 142.602 197.137
2 SNPa430499 146579772 142.619 197.153
2 SNPa430506 146590746 142.78 197.233
2 SNPa430513 146608359 142.942 197.329
2 SNPa430516 146613414 143.119 197.505
2 SNPa430529 146696221 143.249 197.728
2 SNPa430538 146737194 143.265 197.728
2 SNPa430555 146781559 143.329 197.84
2 SNPa430559 146798346 143.378 197.888
2 SNPa430565 146820178 143.491 197.936
2 SNPa430587 146866849 143.523 198.016
2 SNPa491045 146900507 143.556 198.032
2 SNPa491030 146935763 143.588 198.063
2 SNPa491012 146991734 143.588 198.111
2 SNPa491007 146998665 143.588 198.159
2 SNPa491005 147006256 143.62 198.207
2 SNPa491000 147010786 143.62 198.207
2 SNPa490999 147020903 143.653 198.223
2 SNPa490992 147040746 143.685 198.239
2 SNPa490979 147071479 143.685 198.239
2 SNPa490978 147073170 143.685 198.271
2 SNPa490971 147077937 143.734 198.367
2 SNPa490970 147082292 143.75 198.431
2 SNPa490963 147095436 143.766 198.479
2 SNPa490945 147146777 143.766 198.495
2 SNPa490937 147169650 143.815 198.559
2 SNPa490935 147181602 143.848 198.656
2 SNPa490913 147266449 143.864 198.768
2 SNPa490912 147271074 143.898 198.784
2 SNPa490911 147276318 143.982 198.834
2 SNPi10079 147283606 144.101 198.867
2 SNPa490902 147296453 144.152 198.884
2 SNPa490893 147330402 144.187 198.901
2 SNPa490885 147344678 144.187 198.936
2 SNPa490873 147430434 144.471 198.993
2 SNPa490868 147446084 144.574 199.014
2 SNPa490861 147478305 144.616 199.056
2 SNPa490860 147481757 144.683 199.079
2 SNPa490854 147617825 145.016 199.21
2 SNPa490842 147734594 145.293 199.294
2 SNPa490840 147816218 145.428 199.294
3 SNPa410109 1377 0 0
3 SNPa410106 5239 0 0
3 SNPa410089 18625 0.038 0
3 SNPa410086 20002 0.038 0
3 SNPa410082 27342 0.038 0
3 SNPa410080 31047 0.112 0
3 SNPa410072 47692 0.112 0
3 SNPa410071 48898 0.112 0
3 SNPa410059 61705 0.149 0.035
3 SNPa410057 63842 0.149 0.035
3 SNPa410055 67356 0.149 0.035
3 SNPa410053 69050 0.149 0.035
3 SNPa410050 71831 0.149 0.035
3 SNPi27059 77512 0.174 0.035
3 SNPa410039 92483 0.174 0.035
3 SNPi13107 97473 0.174 0.035
3 SNPa410034 98860 0.174 0.035
3 SNPa410033 101676 0.196 0.035
3 SNPa410019 121828 0.196 0.035
3 SNPa410018 122876 0.196 0.035
3 SNPa410006 140583 0.196 0.035
3 SNPa409994 155893 0.218 0.035
3 SNPa409964 193608 0.238 0.035
3 SNPa409946 222292 0.298 0.035
3 SNPa409936 238727 0.318 0.035
3 SNPa409911 300122 0.338 0.035
3 SNPa409905 310900 0.377 0.035
3 SNPa409903 313505 0.396 0.035
3 SNPa409902 320772 0.396 0.035
3 SNPa409888 363042 0.43 0.035
3 SNPa409882 367794 0.43 0.035
3 SNPa409877 374291 0.464 0.035
3 SNPa409871 381114 0.464 0.035
3 SNPa409866 386055 0.464 0.035
3 SNPa409861 392953 0.464 0.035
3 SNPa409860 393934 0.464 0.035
3 SNPa409859 394723 0.481 0.068
3 SNPa409855 399020 0.481 0.068
3 SNPa409854 401231 0.481 0.068
3 SNPa409847 412634 0.498 0.068
3 SNPa409839 428608 0.498 0.068
3 SNPa409830 445098 0.498 0.068
3 SNPa409818 464559 0.515 0.068
3 SNPa409816 466267 0.549 0.068
3 SNPa409802 497422 0.582 0.068
3 SNPa409785 548403 0.582 0.068
3 SNPa409777 581107 0.615 0.085
3 SNPa409757 629291 0.631 0.085
3 SNPa409751 661028 0.631 0.085
3 SNPa409750 674086 0.647 0.117
3 SNPa409744 690770 0.647 0.133
3 SNPa409743 698888 0.647 0.133
3 SNPa409728 754611 0.68 0.133
3 SNPa409720 785040 0.777 0.149
3 SNPa409712 795686 0.793 0.149
3 SNPa409709 801532 0.825 0.149
3 SNPa409704 812064 0.906 0.165
3 SNPa409698 824740 1.036 0.165
3 SNPa409687 847932 1.084 0.165
3 SNPa409669 884691 1.133 0.165
3 SNPa409666 889308 1.165 0.197
3 SNPa409660 895125 1.229 0.197
3 SNPa409657 902456 1.262 0.262
3 SNPa409645 919458 1.31 0.294
3 SNPa409633 946399 1.358 0.326
3 SNPa409631 949382 1.39 0.326
3 SNPa409629 952472 1.406 0.358
3 SNPa409620 962458 1.487 0.374
3 SNPa409615 970923 1.615 0.422
3 SNPa409610 981386 1.663 0.47
3 SNPa409605 992510 1.663 0.47
3 SNPa409601 1002112 1.679 0.502
3 SNPa409593 1028579 1.679 0.502
3 SNPa409584 1059955 1.776 0.549
3 SNPa409583 1063732 1.792 0.597
3 SNPa409578 1067930 1.824 0.629
3 SNPa409559 1103613 1.856 0.725
3 SNPa409555 1109955 1.856 0.741
3 SNPa409553 1111072 1.887 0.741
3 SNPa409548 1115174 1.935 0.757
3 SNPa409547 1115318 1.951 0.757
3 SNPa409545 1116434 1.951 0.757
3 SNPa409544 1117329 1.951 0.757
3 SNPa409541 1119736 1.951 0.757
3 SNPa409539 1120947 1.951 0.773
3 SNPa409538 1121046 1.951 0.773
3 SNPa409537 1126875 1.983 0.789
3 SNPa409533 1131429 1.983 0.789
3 SNPa409532 1132997 1.983 0.805
3 SNPa409531 1133067 1.983 0.805
3 SNPa409528 1134203 1.999 0.805
3 SNPa409527 1135093 1.999 0.805
3 SNPa409526 1137356 2.047 0.837
3 SNPa409523 1142557 2.062 0.853
3 SNPa409519 1146523 2.094 0.853
3 SNPa409515 1151834 2.158 0.853
3 SNPa409512 1152706 2.158 0.853
3 SNPa409510 1154081 2.174 0.884
3 SNPa409505 1158086 2.174 0.884
3 SNPa409500 1161326 2.174 0.916
3 SNPa409497 1165001 2.174 0.932
3 SNPa409496 1165070 2.174 0.948
3 SNPa409494 1165400 2.174 0.948
3 SNPa409492 1165710 2.206 0.948
3 SNPa409489 1169766 2.206 0.948
3 SNPa409487 1172336 2.221 0.964
3 SNPa409482 1177125 2.237 1.027
3 SNPa409481 1179851 2.237 1.027
3 SNPa409479 1181631 2.269 1.027
3 SNPa409477 1181868 2.285 1.043
3 SNPa409476 1181924 2.317 1.043
3 SNPa409473 1189932 2.333 1.059
3 SNPa409471 1190425 2.333 1.075
3 SNPa409465 1195666 2.333 1.091
3 SNPa409464 1195702 2.333 1.107
3 SNPa409463 1196242 2.364 1.138
3 SNPa409462 1200111 2.364 1.138
3 SNPa409459 1202621 2.412 1.138
3 SNPa409456 1205002 2.412 1.138
3 SNPa409455 1206107 2.412 1.138
3 SNPa409454 1206482 2.428 1.138
3 SNPa409453 1207272 2.444 1.186
3 SNPa409448 1211064 2.476 1.218
3 SNPa409446 1214179 2.507 1.218
3 SNPa409445 1214815 2.523 1.218
3 SNPa409444 1215048 2.539 1.218
3 SNPa409443 1215404 2.555 1.249
3 SNPa409440 1219052 2.571 1.313
3 SNPa409439 1220086 2.571 1.313
3 SNPa409438 1220259 2.587 1.344
3 SNPa409437 1220592 2.587 1.344
3 SNPa409436 1221650 2.618 1.344
3 SNPa409435 1223246 2.634 1.344
3 SNPa409432 1226316 2.666 1.392
3 SNPa409430 1229090 2.698 1.408
3 SNPa409429 1229408 2.714 1.408
3 SNPa409428 1232578 2.73 1.408
3 SNPa409426 1234935 2.745 1.408
3 SNPa409419 1243001 2.809 1.487
3 SNPa409414 1253621 2.825 1.55
3 SNPa409409 1265752 2.904 1.582
3 SNPa409404 1275006 2.968 1.582
3 SNPa409403 1277838 3.031 1.614
3 SNPa409400 1292637 3.063 1.614
3 SNPa409397 1298231 3.063 1.614
3 SNPa409396 1300841 3.206 1.645
3 SNPa409394 1309016 3.254 1.677
3 SNPa409393 1310513 3.317 1.677
3 SNPa409389 1323848 3.333 1.677
3 SNPa409387 1330857 3.428 1.724
3 SNPa409380 1338472 3.508 1.804
3 SNPa409373 1349308 3.571 1.899
3 SNPa409362 1373865 3.65 1.93
3 SNPa409361 1374935 3.729 2.009
3 SNPa409360 1375652 3.729 2.057
3 SNPi1529 1389721 3.761 2.057
3 SNPa409350 1391925 3.777 2.12
3 SNPa409343 1402726 3.793 2.279
3 SNPi13916 1423927 3.888 2.358
3 SNPa409330 1430216 3.903 2.468
3 SNPa409319 1447000 3.903 2.468
3 SNPa409310 1462614 3.919 2.5
3 SNPa409306 1467248 3.919 2.5
3 SNPa409303 1471058 3.919 2.5
3 SNPa409301 1476134 3.967 2.516
3 SNPa409298 1479659 3.982 2.516
3 SNPa409293 1492160 4.062 2.642
3 SNPa409285 1500939 4.062 2.658
3 SNPa409270 1537752 4.093 2.674
3 SNPa409268 1541438 4.093 2.674
3 SNPa409260 1554755 4.141 2.817
3 SNPa409237 1588009 4.188 2.912
3 SNPa409236 1589381 4.188 2.927
3 SNPa409231 1598809 4.188 2.959
3 SNPa409224 1607961 4.188 2.959
3 SNPa409217 1620216 4.188 2.991
3 SNPa409205 1654369 4.204 3.022
3 SNPa409204 1658354 4.236 3.038
3 SNPa409203 1659599 4.236 3.07
3 SNPa409199 1664999 4.251 3.101
3 SNPa409195 1670225 4.267 3.117
3 SNPa409190 1689401 4.315 3.212
3 SNPa409189 1693382 4.33 3.307
3 SNPa409180 1710066 4.346 3.386
3 SNPa409167 1751434 4.378 3.559
3 SNPa409164 1759387 4.378 3.559
3 SNPa409161 1764303 4.425 3.559
3 SNPa409158 1770486 4.488 3.623
3 SNPa409155 1791044 4.552 3.86
3 SNPa409152 1796522 4.583 4.018
3 SNPa409141 1820158 4.583 4.097
3 SNPa409134 1828572 4.631 4.16
3 SNPa409133 1830828 4.631 4.239
3 SNPa409127 1842232 4.662 4.302
3 SNPa409119 1860365 4.678 4.318
3 SNPa409113 1877756 4.678 4.334
3 SNPa409107 1886268 4.678 4.381
3 SNPa409103 1897296 4.678 4.413
3 SNPa409100 1910723 4.694 4.444
3 SNPa409089 1929627 4.709 4.507
3 SNPa409087 1933085 4.757 4.57
3 SNPa409083 1935743 4.773 4.586
3 SNPa409074 1948068 4.804 4.808
3 SNPa409056 1973740 4.804 4.839
3 SNPa409052 1978811 4.804 4.902
3 SNPa409046 1989266 4.804 4.934
3 SNPa409044 1992582 4.804 4.965
3 SNPa409039 1995551 4.804 4.997
3 SNPa409036 1999741 4.836 5.107
3 SNPa409033 2002819 4.899 5.202
3 SNPa409031 2004522 4.915 5.265
3 SNPa409030 2007560 4.915 5.328
3 SNPi19148 2029197 4.946 5.423
3 SNPa409019 2048247 5.025 5.47
3 SNPa409006 2066268 5.072 5.708
3 SNPa409005 2070945 5.104 5.866
3 SNPa409001 2077486 5.136 6.039
3 SNPa408998 2083148 5.151 6.166
3 SNPa408988 2100318 5.151 6.181
3 SNPa408985 2104568 5.151 6.292
3 SNPa408981 2116222 5.214 6.339
3 SNPa408975 2132172 5.23 6.339
3 SNPa408973 2134702 5.23 6.355
3 SNPa408971 2137734 5.246 6.402
3 SNPa408970 2138997 5.357 6.513
3 SNPa408962 2148575 5.388 6.623
3 SNPa408959 2153130 5.42 6.655
3 SNPa408955 2157078 5.451 6.749
3 SNPa408951 2163132 5.483 6.781
3 SNPa408950 2165247 5.483 6.875
3 SNPa408948 2168717 5.483 6.986
3 SNPa408939 2180792 5.483 6.986
3 SNPa408938 2181866 5.483 7.096
3 SNPa408936 2186079 5.498 7.191
3 SNPa408923 2202824 5.53 7.332
3 SNPa408921 2207489 5.53 7.348
3 SNPa408919 2210803 5.53 7.38
3 SNPa408918 2217473 5.546 7.411
3 SNPa408914 2229477 5.562 7.443
3 SNPa408913 2231745 5.562 7.459
3 SNPa408911 2233264 5.609 7.49
3 SNPa408907 2238111 5.64 7.537
3 SNPa408905 2240327 5.656 7.6
3 SNPa408900 2248112 5.672 7.632
3 SNPa408898 2252511 5.719 7.726
3 SNPa408897 2261880 5.735 7.726
3 SNPa408896 2262724 5.735 7.742
3 SNPa408891 2268786 5.751 7.805
3 SNPa408886 2279875 5.798 7.916
3 SNPa408880 2288395 5.798 7.963
3 SNPa408876 2293358 5.798 7.994
3 SNPa408868 2307398 5.845 8.01
3 SNPa408867 2308435 5.845 8.01
3 SNPa408864 2311098 5.845 8.057
3 SNPi29455 2314018 5.861 8.105
3 SNPa408863 2316510 5.893 8.136
3 SNPa408854 2327262 5.924 8.168
3 SNPa408851 2331763 5.956 8.215
3 SNPa408847 2338995 6.05 8.262
3 SNPa408846 2339720 6.082 8.373
3 SNPa408838 2357561 6.208 8.514
3 SNPa408834 2362954 6.271 8.672
3 SNPa408827 2382703 6.35 8.846
3 SNPa408826 2385264 6.35 8.846
3 SNPa408822 2390052 6.429 8.909
3 SNPa408818 2395895 6.492 8.972
3 SNPa408809 2406091 6.523 9.003
3 SNPa408803 2417378 6.697 9.145
3 SNPa408796 2430693 6.728 9.16
3 SNPa408786 2441624 6.807 9.27
3 SNPa408783 2449446 6.823 9.302
3 SNPa408778 2456920 6.87 9.396
3 SNPa408777 2458159 6.87 9.506
3 SNPa408770 2470596 6.902 9.538
3 SNPa408769 2471307 6.949 9.538
3 SNPa408761 2488080 7.044 9.679
3 SNPa408754 2526410 7.296 9.805
3 SNPa408751 2535842 7.438 9.836
3 SNPa408750 2538744 7.58 10.025
3 SNPa408743 2570194 7.722 10.151
3 SNPa408739 2590786 7.754 10.182
3 SNPa408736 2603556 7.927 10.261
3 SNPa408727 2622990 7.959 10.277
3 SNPa408715 2650470 7.959 10.277
3 SNPa408708 2666840 8.022 10.277
3 SNPa408704 2674091 8.022 10.324
3 SNPa408702 2676369 8.022 10.324
3 SNPa408698 2682269 8.022 10.324
3 SNPa408692 2692490 8.116 10.339
3 SNPa408691 2696241 8.116 10.339
3 SNPa408686 2703370 8.132 10.339
3 SNPa408677 2725942 8.164 10.371
3 SNPa408667 2736440 8.195 10.386
3 SNPa408666 2738300 8.242 10.418
3 SNPa408661 2750476 8.4 10.449
3 SNPa408657 2759480 8.4 10.449
3 SNPa408652 2774893 8.415 10.449
3 SNPa408646 2786737 8.463 10.465
3 SNPa408642 2804938 8.51 10.481
3 SNPa408641 2807303 8.526 10.481
3 SNPa408637 2820338 8.588 10.496
3 SNPa408623 2858682 8.62 10.544
3 SNPa408622 2860152 8.62 10.591
3 SNPa408613 2883292 8.636 10.701
3 SNPa408611 2885747 8.667 10.716
3 SNPa408608 2889301 8.699 10.827
3 SNPa408601 2904813 8.746 10.858
3 SNPa408585 2949927 8.761 10.968
3 SNPa408561 3001931 8.824 11.078
3 SNPa408557 3006060 8.84 11.188
3 SNPa408544 3026827 8.872 11.282
3 SNPa408531 3049342 8.872 11.33
3 SNPa408526 3053164 8.887 11.361
3 SNPa408520 3065051 8.887 11.392
3 SNPa408511 3079853 8.887 11.424
3 SNPa408507 3087496 8.903 11.439
3 SNPa408501 3093159 8.903 11.471
3 SNPa408499 3094238 8.903 11.471
3 SNPa408495 3098810 8.903 11.518
3 SNPa408490 3105434 8.935 11.565
3 SNPi640 3111524 8.95 11.628
3 SNPa408479 3127881 8.95 11.659
3 SNPa408475 3139073 8.95 11.707
3 SNPa408474 3141512 8.95 11.722
3 SNPa408470 3152243 8.982 11.832
3 SNPa408469 3155742 8.997 11.848
3 SNPa408460 3174485 9.013 11.958
3 SNPa408445 3190300 9.013 12.084
3 SNPa408441 3193455 9.013 12.084
3 SNPa408436 3199859 9.013 12.178
3 SNPa408434 3211253 9.029 12.272
3 SNPa408431 3220095 9.029 12.272
3 SNPa408426 3225390 9.029 12.335
3 SNPa408424 3226149 9.029 12.335
3 SNPa408422 3233051 9.029 12.367
3 SNPa408420 3238726 9.029 12.461
3 SNPa408403 3264306 9.029 12.571
3 SNPa408399 3275316 9.045 12.587
3 SNPa408397 3278010 9.06 12.697
3 SNPa408378 3309362 9.06 12.712
3 SNPa408377 3312677 9.06 12.807
3 SNPa408374 3316957 9.06 12.807
3 SNPa248928 3341030 9.06 12.901
3 SNPa248925 3352889 9.123 12.964
3 SNPa248910 3373831 9.123 13.026
3 SNPa248907 3377272 9.139 13.058
3 SNPa248902 3381812 9.186 13.136
3 SNPa248899 3385188 9.186 13.136
3 SNPa248896 3388463 9.186 13.136
3 SNPa248895 3389884 9.186 13.152
3 SNPa248894 3391025 9.186 13.199
3 SNPa248887 3399742 9.186 13.246
3 SNPa248884 3411707 9.202 13.419
3 SNPa248882 3419140 9.281 13.655
3 SNPa248877 3429137 9.281 13.718
3 SNPi42002 3442437 9.281 13.765
3 SNPa248868 3443642 9.281 13.765
3 SNPa248863 3452570 9.296 13.844
3 SNPa248861 3457311 9.296 13.875
3 SNPa248855 3466653 9.296 14.048
3 SNPa248851 3472973 9.296 14.206
3 SNPa248849 3479813 9.296 14.206
3 SNPa248843 3484590 9.312 14.284
3 SNPa248842 3485522 9.312 14.347
3 SNPa248839 3488489 9.312 14.347
3 SNPa248834 3492915 9.312 14.425
3 SNPa248833 3495951 9.328 14.488
3 SNPa248818 3514856 9.328 14.614
3 SNPa248816 3515789 9.328 14.614
3 SNPa248814 3517687 9.328 14.677
3 SNPa248807 3528436 9.328 14.708
3 SNPa248805 3532287 9.328 14.771
3 SNPa248802 3538259 9.359 14.771
3 SNPa248794 3551246 9.359 14.802
3 SNPa248792 3552919 9.359 14.834
3 SNPa248786 3561365 9.391 14.944
3 SNPa248784 3563684 9.391 14.944
3 SNPa248777 3578758 9.406 15.022
3 SNPa248768 3587375 9.438 15.069
3 SNPa248764 3595979 9.453 15.132
3 SNPa248762 3599778 9.453 15.179
3 SNPa248749 3631342 9.485 15.258
3 SNPa248746 3634137 9.516 15.321
3 SNPa248737 3644287 9.532 15.383
3 SNPa248730 3653073 9.548 15.431
3 SNPa248727 3658410 9.579 15.462
3 SNPa248723 3663978 9.579 15.478
3 SNPa248721 3665560 9.579 15.509
3 SNPa248720 3667440 9.626 15.603
3 SNPa248698 3699094 9.642 15.603
3 SNPa248695 3702558 9.673 15.619
3 SNPa248689 3714747 9.673 15.682
3 SNPa248683 3723449 9.673 15.698
3 SNPa248681 3730629 9.689 15.76
3 SNPa248672 3741162 9.689 15.87
3 SNPa248665 3759535 9.736 15.949
3 SNPa248662 3767612 9.752 16.012
3 SNPa248652 3780314 9.768 16.059
3 SNPa248644 3793238 9.799 16.153
3 SNPa248640 3798497 9.799 16.263
3 SNPa248635 3804607 9.878 16.357
3 SNPa248628 3826219 9.925 16.42
3 SNPa248624 3842628 9.925 16.561
3 SNPa248621 3865882 9.94 16.671
3 SNPa248613 3880385 9.972 16.719
3 SNPa248611 3883245 9.988 16.75
3 SNPa248610 3892000 9.988 16.797
3 SNPa248608 3892941 10.003 16.844
3 SNPa248606 3896010 10.035 16.954
3 SNPa248595 3925210 10.066 17.159
3 SNPa248589 3931244 10.098 17.221
3 SNPa248587 3933594 10.098 17.331
3 SNPa248586 3935625 10.098 17.441
3 SNPa248579 3952081 10.129 17.851
3 SNPa248571 3968095 10.145 17.914
3 SNPa248565 3972879 10.16 17.977
3 SNPa248557 3983954 10.192 18.071
3 SNPa248555 3988608 10.192 18.149
3 SNPa248553 3990468 10.208 18.228
3 SNPa248544 4002405 10.208 18.259
3 SNPa248539 4008984 10.223 18.291
3 SNPa248537 4012499 10.255 18.416
3 SNPa248527 4031054 10.286 18.668
3 SNPa248525 4035502 10.286 18.668
3 SNPa248521 4040499 10.318 18.778
3 SNPa248519 4048731 10.365 18.904
3 SNPa248517 4056410 10.396 18.982
3 SNPa248516 4059988 10.427 19.077
3 SNPa248511 4068242 10.443 19.155
3 SNPa248509 4072297 10.459 19.249
3 SNPa248506 4078303 10.475 19.328
3 SNPa248497 4092714 10.475 19.532
3 SNPa248494 4099269 10.49 19.564
3 SNPa248490 4102800 10.506 19.627
3 SNPa248488 4109981 10.537 19.705
3 SNPa248487 4110944 10.553 19.752
3 SNPa248484 4116175 10.553 19.768
3 SNPa248482 4118226 10.553 19.815
3 SNPa248481 4119267 10.569 20.004
3 SNPa248479 4125831 10.585 20.035
3 SNPa248475 4133663 10.585 20.161
3 SNPa248463 4148507 10.6 20.428
3 SNPa248461 4152256 10.6 20.491
3 SNPa248454 4159418 10.6 20.523
3 SNPa248446 4177138 10.647 20.601
3 SNPa248444 4180050 10.679 20.758
3 SNPa248443 4185007 10.726 20.821
3 SNPa248440 4191420 10.742 20.853
3 SNPa248439 4194264 10.757 20.853
3 SNPa248433 4203804 10.757 20.962
3 SNPa248431 4204652 10.773 20.978
3 SNPa248429 4208020 10.773 21.01
3 SNPa248425 4211536 10.789 21.135
3 SNPa248424 4212466 10.836 21.135
3 SNPa248419 4219113 10.836 21.198
3 SNPa248415 4225083 10.852 21.277
3 SNPa248413 4229830 10.883 21.324
3 SNPa248399 4249369 10.93 21.355
3 SNPa248398 4250263 10.946 21.387
3 SNPa248391 4262488 10.946 21.528
3 SNPa248387 4270303 10.993 21.606
3 SNPa248384 4273776 11.009 21.669
3 SNPi31066 4293463 11.025 21.921
3 SNPa248369 4306719 11.04 21.968
3 SNPa248362 4324482 11.072 22.094
3 SNPa248348 4340029 11.087 22.157
3 SNPa248346 4345749 11.087 22.235
3 SNPa248340 4349739 11.103 22.314
3 SNPa248337 4352237 11.119 22.487
3 SNPa248331 4367408 11.134 22.612
3 SNPa248328 4371157 11.15 22.659
3 SNPa248327 4372789 11.15 22.675
3 SNPa248324 4375763 11.197 22.769
3 SNPa248320 4389320 11.244 22.832
3 SNPa248319 4392843 11.244 22.911
3 SNPa248314 4398615 11.244 22.942
3 SNPa248313 4400745 11.26 23.005
3 SNPa248297 4424739 11.26 23.021
3 SNPa248296 4428326 11.26 23.083
3 SNPa248295 4431669 11.307 23.162
3 SNPa248294 4432678 11.339 23.272
3 SNPa248289 4441742 11.37 23.366
3 SNPa248283 4453325 11.386 23.492
3 SNPa248278 4466954 11.386 23.492
3 SNPa248271 4480935 11.386 23.649
3 SNPa248269 4485416 11.417 23.728
3 SNPa248264 4504664 11.417 23.901
3 SNPa248259 4516026 11.417 23.901
3 SNPa248251 4532180 11.433 23.948
3 SNPa248244 4541144 11.48 23.979
3 SNPa248240 4548120 11.48 24.058
3 SNPa248234 4556781 11.496 24.12
3 SNPa248233 4557984 11.496 24.12
3 SNPa248231 4559809 11.559 24.183
3 SNPa248221 4574175 11.559 24.262
3 SNPa248215 4579367 11.59 24.325
3 SNPa248214 4586578 11.637 24.403
3 SNPa248211 4597868 11.637 24.403
3 SNPa248205 4603168 11.637 24.497
3 SNPa248204 4605014 11.669 24.544
3 SNPa248203 4605926 11.669 24.576
3 SNPa248201 4609282 11.684 24.639
3 SNPa248200 4612641 11.7 24.686
3 SNPa248199 4614344 11.7 24.749
3 SNPa248198 4619818 11.747 24.89
3 SNPa248189 4637788 11.794 24.921
3 SNPa248186 4639618 11.794 24.984
3 SNPa248184 4656915 11.873 25.031
3 SNPa248183 4662773 11.951 25.078
3 SNPi40246 4665470 12.061 25.126
3 SNPa248173 4686648 12.187 25.283
3 SNPa248170 4689480 12.297 25.377
3 SNPa248168 4692186 12.454 25.534
3 SNPa248167 4714313 12.659 25.691
3 SNPa248165 4749917 12.895 25.943
3 SNPa248161 4765810 13.084 26.116
3 SNPa248158 4808129 13.225 26.226
3 SNPa248157 4809428 13.304 26.415
3 SNPa248155 4819655 13.556 26.904
3 SNPa248152 4851378 13.76 27.234
3 SNPi17644 4866899 13.981 27.659
3 SNPa248146 4931212 14.327 28.243
3 SNPa248141 4974274 14.327 28.243
3 SNPa248139 4981020 14.626 28.7
3 SNPa248133 5070031 14.878 28.952
3 SNPa248125 5084603 14.91 28.999
3 SNPa248122 5087677 14.941 29.077
3 SNPa248111 5105963 15.067 29.297
3 SNPa248107 5122556 15.271 29.533
3 SNPa248106 5149908 15.302 29.564
3 SNPa248105 5178040 15.397 29.674
3 SNPa248104 5179486 15.397 29.721
3 SNPa248101 5191993 15.46 29.784
3 SNPa248100 5193112 15.507 29.816
3 SNPa248097 5200285 15.554 29.816
3 SNPa248095 5202226 15.585 29.816
3 SNPa248092 5207198 15.632 29.847
3 SNPa248089 5213704 15.664 29.863
3 SNPa248086 5222668 15.774 29.925
3 SNPa248085 5227610 15.821 30.02
3 SNPa248074 5251866 15.868 30.082
3 SNPa248072 5256665 15.868 30.145
3 SNPa248071 5268020 15.915 30.177
3 SNPa248068 5270418 15.931 30.271
3 SNPa248062 5293752 15.931 30.302
3 SNPa248052 5327801 16.009 30.381
3 SNPa248050 5333832 16.025 30.396
3 SNPa248041 5343760 16.04 30.396
3 SNPa248038 5349937 16.088 30.459
3 SNPa248037 5350727 16.119 30.459
3 SNPa248029 5360059 16.197 30.506
3 SNPa248028 5361426 16.213 30.506
3 SNPa248017 5395523 16.292 30.6
3 SNPa248015 5406856 16.402 30.616
3 SNPa248014 5411817 16.527 30.616
3 SNPa248008 5444402 16.795 30.71
3 SNPa248007 5452620 16.81 30.773
3 SNPa248005 5466686 16.889 30.804
3 SNPa248002 5474044 16.905 30.836
3 SNPa247995 5486691 16.967 30.883
3 SNPa247987 5496687 17.015 30.946
3 SNPa247978 5510011 17.015 30.946
3 SNPa247974 5513295 17.093 30.961
3 SNPa247966 5528779 17.187 31.087
3 SNPa247965 5530285 17.282 31.165
3 SNPa247959 5552261 17.282 31.181
3 SNPa247953 5561691 17.376 31.244
3 SNPa247944 5587844 17.439 31.291
3 SNPa247941 5597405 17.47 31.291
3 SNPa247936 5607449 17.549 31.322
3 SNPa247934 5614521 17.596 31.338
3 SNPa247932 5619521 17.611 31.369
3 SNPa247926 5626402 17.674 31.416
3 SNPa247924 5627976 17.784 31.463
3 SNPa247909 5675075 17.973 31.494
3 SNPa247907 5679948 18.02 31.526
3 SNPa247895 5701618 18.036 31.541
3 SNPa247894 5703762 18.036 31.541
3 SNPa247892 5710725 18.067 31.573
3 SNPa247884 5724110 18.067 31.62
3 SNPa247871 5744206 18.098 31.62
3 SNPa247870 5746627 18.13 31.636
3 SNPa247863 5761484 18.177 31.651
3 SNPa247861 5763156 18.192 31.667
3 SNPa247859 5768217 18.208 31.667
3 SNPa247858 5770266 18.24 31.683
3 SNPa247851 5781048 18.365 31.73
3 SNPa247843 5801397 18.459 31.745
3 SNPa247826 5835981 18.522 31.761
3 SNPa247820 5845445 18.569 31.777
3 SNPa247794 5875580 18.569 31.777
3 SNPa247782 5892748 18.616 31.792
3 SNPa247781 5894111 18.679 31.824
3 SNPa247770 5910248 18.679 31.824
3 SNPa247758 5920351 18.679 31.824
3 SNPa247757 5921804 18.695 31.824
3 SNPa247755 5924837 18.695 31.839
3 SNPa247744 5938953 18.742 31.839
3 SNPa247734 5952174 18.742 31.839
3 SNPa247733 5954617 18.758 31.839
3 SNPa247723 5964503 18.789 31.839
3 SNPa247716 5984761 18.821 31.855
3 SNPa247712 5989868 18.852 31.855
3 SNPa247696 6010622 18.899 31.871
3 SNPa247681 6031519 18.946 31.886
3 SNPa247680 6032321 19.04 31.886
3 SNPa247675 6044141 19.103 31.886
3 SNPi30074 6056570 19.166 31.918
3 SNPa247668 6058502 19.197 31.949
3 SNPa247658 6077082 19.213 31.965
3 SNPa247653 6084913 19.26 31.996
3 SNPa247651 6089659 19.276 31.996
3 SNPa247644 6110198 19.354 32.059
3 SNPa247618 6145419 19.417 32.106
3 SNPa247615 6152194 19.417 32.106
3 SNPa247603 6171571 19.464 32.153
3 SNPa247601 6173467 19.48 32.153
3 SNPa247598 6177798 19.621 32.2
3 SNPa247580 6212902 19.668 32.2
3 SNPa247578 6217508 19.668 32.216
3 SNPa247576 6221301 19.731 32.231
3 SNPa247562 6242138 19.731 32.231
3 SNPa247554 6251050 19.731 32.231
3 SNPa247546 6257252 19.747 32.231
3 SNPa247541 6263750 19.747 32.231
3 SNPa247535 6271934 19.778 32.231
3 SNPa247532 6277300 19.857 32.247
3 SNPa247527 6284422 19.904 32.247
3 SNPa247524 6287663 19.92 32.278
3 SNPa247511 6305217 19.92 32.294
3 SNPa247509 6307003 19.92 32.294
3 SNPa247505 6311890 19.92 32.294
3 SNPa247503 6316413 19.935 32.31
3 SNPa247490 6332929 19.951 32.341
3 SNPa247467 6361763 19.982 32.341
3 SNPa247466 6363383 19.982 32.341
3 SNPa247456 6373354 20.045 32.357
3 SNPa247454 6378663 20.077 32.357
3 SNPa247451 6382369 20.077 32.357
3 SNPa247449 6391778 20.108 32.357
3 SNPa247448 6392765 20.139 32.404
3 SNPa247436 6411752 20.139 32.419
3 SNPa247430 6423638 20.202 32.419
3 SNPa247424 6430015 20.249 32.419
3 SNPa247413 6446891 20.265 32.419
3 SNPa247411 6449615 20.265 32.435
3 SNPa247408 6455187 20.328 32.451
3 SNPa247397 6466608 20.328 32.451
3 SNPa247385 6476732 20.328 32.451
3 SNPa247378 6487046 20.359 32.451
3 SNPa247377 6487856 20.453 32.451
3 SNPa247360 6512968 20.563 32.451
3 SNPa247355 6522548 20.611 32.466
3 SNPa247349 6538728 20.611 32.466
3 SNPa247346 6543895 20.705 32.466
3 SNPa247342 6551192 20.705 32.466
3 SNPa247330 6568217 20.799 32.466
3 SNPa247310 6591605 20.815 32.466
3 SNPa247293 6615182 20.862 32.466
3 SNPa247284 6624795 20.956 32.466
3 SNPa247270 6646683 21.019 32.466
3 SNPa247263 6657442 21.019 32.482
3 SNPa247260 6662500 21.019 32.482
3 SNPa247251 6676525 21.019 32.482
3 SNPa247243 6688756 21.097 32.482
3 SNPa247232 6702887 21.113 32.482
3 SNPa247210 6740871 21.176 32.482
3 SNPa247208 6745183 21.223 32.482
3 SNPa247207 6747750 21.239 32.482
3 SNPa247189 6777555 21.254 32.498
3 SNPa247174 6791562 21.27 32.498
3 SNPa247166 6806286 21.349 32.498
3 SNPa247163 6812932 21.427 32.498
3 SNPa247159 6820030 21.443 32.498
3 SNPa247151 6828319 21.443 32.498
3 SNPa247144 6836846 21.506 32.498
3 SNPa247122 6864482 21.553 32.498
3 SNPa247117 6869258 21.553 32.498
3 SNPa247113 6877533 21.6 32.513
3 SNPa247099 6902117 21.6 32.513
3 SNPa247088 6915129 21.631 32.513
3 SNPa247078 6929729 21.663 32.545
3 SNPa247060 6959444 21.694 32.545
3 SNPa247059 6960266 21.757 32.56
3 SNPa247049 6970751 21.757 32.56
3 SNPa247031 6989398 21.788 32.576
3 SNPa247029 6993389 21.804 32.576
3 SNPa247023 7003400 21.804 32.576
3 SNPa247016 7011914 21.851 32.592
3 SNPa247008 7021937 21.867 32.592
3 SNPa247003 7029853 21.945 32.639
3 SNPa246982 7051655 21.945 32.639
3 SNPa246970 7071855 21.961 32.639
3 SNPa246967 7080169 21.961 32.639
3 SNPa246953 7100514 21.992 32.655
3 SNPa246947 7113912 22.039 32.67
3 SNPa246932 7143758 22.055 32.686
3 SNPa246931 7146372 22.086 32.717
3 SNPa246919 7168587 22.102 32.733
3 SNPa246875 7223838 22.133 32.764
3 SNPa246870 7228381 22.149 32.764
3 SNPa246859 7253178 22.165 32.764
3 SNPa246855 7258077 22.165 32.764
3 SNPa246847 7267838 22.165 32.78
3 SNPa246831 7294147 22.181 32.827
3 SNPa246827 7301450 22.259 32.874
3 SNPa246806 7344829 22.385 32.921
3 SNPa246798 7357749 22.4 32.952
3 SNPa246794 7361741 22.416 32.968
3 SNPa246782 7390094 22.432 33.062
3 SNPi13710 7413981 22.495 33.219
3 SNPa246762 7421818 22.495 33.25
3 SNPa246759 7424884 22.495 33.266
3 SNPa246757 7428182 22.51 33.282
3 SNPa246755 7435683 22.542 33.298
3 SNPa246749 7442656 22.557 33.345
3 SNPa246746 7445603 22.589 33.392
3 SNPa246738 7454796 22.62 33.423
3 SNPa246734 7458326 22.62 33.501
3 SNPa246715 7486916 22.652 33.517
3 SNPa246713 7489389 22.667 33.533
3 SNPa246712 7490479 22.699 33.548
3 SNPa246705 7498233 22.714 33.548
3 SNPi41628 7505112 22.714 33.564
3 SNPa246698 7508657 22.73 33.611
3 SNPa246695 7512434 22.761 33.611
3 SNPa246691 7516611 22.793 33.642
3 SNPa246687 7524105 22.84 33.674
3 SNPa246680 7533169 22.887 33.674
3 SNPa246679 7534115 22.918 33.674
3 SNPa246671 7549596 22.965 33.674
3 SNPa246666 7558805 22.981 33.721
3 SNPa246663 7561702 23.013 33.784
3 SNPa246657 7570571 23.06 33.815
3 SNPa246649 7579448 23.075 33.925
3 SNPa246636 7593842 23.091 34.003
3 SNPi32843 7598110 23.091 34.066
3 SNPa246631 7600097 23.091 34.066
3 SNPa246605 7630523 23.091 34.113
3 SNPa246588 7647632 23.154 34.16
3 SNPa246586 7649759 23.17 34.191
3 SNPa246585 7650832 23.17 34.207
3 SNPa246576 7665552 23.201 34.27
3 SNPi34381 7674261 23.264 34.348
3 SNPa246573 7675348 23.279 34.379
3 SNPa246572 7678783 23.279 34.411
3 SNPa246567 7686125 23.279 34.411
3 SNPa246556 7701184 23.295 34.458
3 SNPa246555 7704903 23.358 34.489
3 SNPa246550 7710633 23.374 34.521
3 SNPa246547 7713380 23.405 34.536
3 SNPa246541 7719950 23.452 34.615
3 SNPa246538 7722628 23.499 34.615
3 SNPa246537 7724704 23.531 34.677
3 SNPa246534 7728348 23.531 34.803
3 SNPa246516 7756718 23.562 34.866
3 SNPa246514 7760391 23.578 34.881
3 SNPa246511 7764908 23.593 34.913
3 SNPa246501 7782921 23.64 35.038
3 SNPa246499 7786178 23.75 35.07
3 SNPa246495 7792991 23.86 35.117
3 SNPa246492 7798302 23.86 35.117
3 SNPa246490 7799483 23.876 35.132
3 SNPa246480 7810944 23.907 35.211
3 SNPa246473 7820301 23.907 35.242
3 SNPa246471 7827725 23.954 35.32
3 SNPa246466 7834478 23.97 35.336
3 SNPa246459 7844742 23.97 35.367
3 SNPa246454 7848938 24.017 35.524
3 SNPa246437 7876621 24.049 35.603
3 SNPa246423 7893571 24.08 35.666
3 SNPa246419 7901302 24.127 35.791
3 SNPa246415 7905904 24.143 35.885
3 SNPa246412 7916052 24.174 35.932
3 SNPa246411 7921919 24.253 36.074
3 SNPa246402 7935399 24.457 36.23
3 SNPa246397 7952176 24.488 36.262
3 SNPa246394 7955737 24.488 36.325
3 SNPi42203 7974688 24.52 36.356
3 SNPa246388 7983259 24.536 36.387
3 SNPa246381 7998321 24.598 36.481
3 SNPa246378 8002899 24.598 36.513
3 SNPa246358 8033992 24.677 36.733
3 SNPa246347 8050204 24.677 36.764
3 SNPa246343 8062451 24.724 36.764
3 SNPa246341 8064112 24.755 36.764
3 SNPa246339 8068189 24.787 36.827
3 SNPa246337 8071637 24.818 36.858
3 SNPa246327 8088251 24.849 36.984
3 SNPa246325 8090402 24.881 36.999
3 SNPa246323 8097849 24.928 37.062
3 SNPa246317 8106698 24.944 37.078
3 SNPi27450 8115276 24.975 37.14
3 SNPa246304 8132547 25.006 37.156
3 SNPa246298 8139709 25.053 37.172
3 SNPa246295 8144571 25.085 37.172
3 SNPa246280 8165334 25.258 37.25
3 SNPa246268 8216549 25.415 37.376
3 SNPa246266 8232811 25.415 37.391
3 SNPa246264 8234890 25.431 37.423
3 SNPa246260 8243578 25.478 37.501
3 SNPa246258 8255372 25.54 37.548
3 SNPa246255 8261617 25.619 37.564
3 SNPa246251 8275941 25.713 37.564
3 SNPa246247 8281392 25.76 37.627
3 SNPa246246 8285100 25.776 37.658
3 SNPa246236 8301880 25.839 37.721
3 SNPa246235 8306753 25.933 37.736
3 SNPa246232 8310742 25.964 37.768
3 SNPa246226 8328962 26.09 37.846
3 SNPa246222 8331645 26.09 37.862
3 SNPa246205 8355214 26.121 37.909
3 SNPi5161 8364311 26.168 37.924
3 SNPa246204 8365412 26.168 37.924
3 SNPa246201 8369638 26.168 38.003
3 SNPa246195 8378608 26.168 38.003
3 SNPa246192 8381160 26.216 38.034
3 SNPa246191 8383137 26.231 38.034
3 SNPa246184 8388815 26.231 38.034
3 SNPa246178 8395330 26.294 38.034
3 SNPa246169 8414399 26.325 38.113
3 SNPa246166 8416841 26.404 38.144
3 SNPa246151 8438996 26.451 38.144
3 SNPa246138 8457413 26.451 38.191
3 SNPa246124 8470376 26.451 38.191
3 SNPa246090 8523245 26.561 38.207
3 SNPa246088 8526095 26.561 38.222
3 SNPa246087 8528589 26.577 38.238
3 SNPa246086 8529557 26.592 38.238
3 SNPa246077 8540665 26.608 38.285
3 SNPa246075 8542446 26.608 38.285
3 SNPa246063 8555025 26.655 38.316
3 SNPa246061 8558073 26.655 38.316
3 SNPa246060 8558154 26.655 38.316
3 SNPa246055 8560240 26.671 38.316
3 SNPa246054 8560495 26.671 38.316
3 SNPa246051 8561154 26.671 38.316
3 SNPa246050 8563541 26.671 38.332
3 SNPa246046 8566466 26.671 38.332
3 SNPa246043 8567274 26.671 38.332
3 SNPa246041 8568469 26.686 38.348
3 SNPa246037 8569500 26.718 38.348
3 SNPa246036 8569730 26.718 38.379
3 SNPa246034 8571312 26.734 38.379
3 SNPa246033 8571366 26.734 38.379
3 SNPa246031 8573532 26.749 38.379
3 SNPa246029 8575316 26.765 38.379
3 SNPa246023 8578834 26.781 38.426
3 SNPa246022 8579039 26.812 38.426
3 SNPa246021 8581061 26.812 38.426
3 SNPa246020 8582333 26.812 38.426
3 SNPa246017 8583067 26.812 38.426
3 SNPa246016 8583360 26.812 38.426
3 SNPa246014 8583820 26.828 38.426
3 SNPa246010 8588425 26.843 38.442
3 SNPa246008 8589478 26.859 38.458
3 SNPa246000 8595094 26.859 38.458
3 SNPa245997 8596830 26.906 38.489
3 SNPa245994 8600631 26.953 38.505
3 SNPa245993 8600866 26.953 38.505
3 SNPa245987 8603563 26.969 38.52
3 SNPa245985 8606728 26.969 38.52
3 SNPa245984 8607086 27.016 38.52
3 SNPa245983 8608133 27.032 38.536
3 SNPa245969 8620130 27.032 38.536
3 SNPa245968 8620238 27.032 38.536
3 SNPa245966 8620485 27.047 38.536
3 SNPa245963 8621881 27.047 38.536
3 SNPa245957 8624156 27.047 38.552
3 SNPa245954 8628033 27.047 38.552
3 SNPa245952 8628379 27.047 38.552
3 SNPa245949 8630877 27.047 38.567
3 SNPa245945 8632949 27.047 38.567
3 SNPa245944 8633003 27.047 38.567
3 SNPa245939 8639877 27.047 38.567
3 SNPa245938 8640425 27.047 38.567
3 SNPa245936 8641847 27.047 38.567
3 SNPa245935 8643059 27.047 38.567
3 SNPa245929 8647053 27.063 38.567
3 SNPa245926 8650315 27.079 38.567
3 SNPa245925 8652119 27.11 38.63
3 SNPa245924 8652635 27.11 38.63
3 SNPa245920 8662898 27.126 38.646
3 SNPa245919 8671880 27.126 38.646
3 SNPa245918 8674629 27.126 38.646
3 SNPa245917 8676589 27.126 38.646
3 SNPa245912 8685051 27.141 38.661
3 SNPa245909 8687494 27.141 38.661
3 SNPa245907 8689635 27.22 38.677
3 SNPa245906 8693733 27.22 38.693
3 SNPa245897 8702263 27.236 38.724
3 SNPa245896 8707093 27.267 38.771
3 SNPa245894 8716474 27.283 38.834
3 SNPa245891 8719748 27.283 38.849
3 SNPa245887 8727250 27.283 38.849
3 SNPa245885 8734268 27.314 38.865
3 SNPa245884 8740198 27.345 38.881
3 SNPa245880 8755521 27.392 38.944
3 SNPa245879 8759146 27.439 39.053
3 SNPa245871 8799919 27.487 39.1
3 SNPa245866 8811747 27.549 39.163
3 SNPa245864 8846925 27.565 39.163
3 SNPa245859 8857971 27.612 39.179
3 SNPa245850 8873939 27.659 39.21
3 SNPa245847 8881155 27.738 39.257
3 SNPa245842 8888455 27.738 39.304
3 SNPa245836 8903675 27.832 39.351
3 SNPa245835 8908750 27.895 39.445
3 SNPa245830 8923204 27.942 39.524
3 SNPa245820 8981711 27.989 39.791
3 SNPa245818 9000400 28.067 40.121
3 SNPa245817 9015520 28.35 40.467
3 SNPa245807 9107556 28.397 40.483
3 SNPa245802 9116821 28.476 40.593
3 SNPa245800 9119700 28.554 40.781
3 SNPa245795 9163156 28.68 40.954
3 SNPi7746 9167219 28.743 41.032
3 SNPa245783 9201978 28.837 41.095
3 SNPa245780 9207979 28.852 41.11
3 SNPi12174 9236984 28.884 41.189
3 SNPi3604 9239088 28.899 41.252
3 SNPi28701 9256259 29.025 41.361
3 SNPa245765 9270174 29.056 41.44
3 SNPa245763 9272507 29.088 41.487
3 SNPi575 9285848 29.198 41.612
3 SNPi31726 9325909 29.323 41.691
3 SNPa245754 9336654 29.418 41.738
3 SNPa245752 9342040 29.465 41.769
3 SNPa245747 9366493 29.512 41.91
3 SNPa245744 9371998 29.543 41.926
3 SNPa245736 9395228 29.59 41.926
3 SNPa245727 9413520 29.606 41.942
3 SNPa245715 9430725 29.621 41.973
3 SNPa245713 9434143 29.653 41.973
3 SNPa245709 9441775 29.731 41.973
3 SNPa245704 9453025 29.747 41.973
3 SNPa245701 9458871 29.778 41.973
3 SNPa245698 9463346 29.857 42.02
3 SNPa245690 9476030 29.888 42.02
3 SNPa245685 9491055 29.92 42.052
3 SNPa245681 9498151 30.029 42.067
3 SNPa245673 9509469 30.108 42.114
3 SNPa245667 9537350 30.249 42.13
3 SNPa245635 9597486 30.343 42.146
3 SNPa245626 9608916 30.39 42.146
3 SNPa245622 9617597 30.453 42.177
3 SNPa245601 9672154 30.595 42.177
3 SNPa245595 9683330 30.657 42.177
3 SNPa245594 9684655 30.673 42.208
3 SNPi16238 9718809 30.783 42.208
3 SNPa245570 9728848 30.846 42.24
3 SNPa245562 9746776 30.893 42.287
3 SNPa245557 9759213 31.003 42.318
3 SNPa245554 9769774 31.065 42.349
3 SNPa245553 9777076 31.144 42.412
3 SNPa245551 9787080 31.222 42.475
3 SNPa245540 9849990 31.269 42.553
3 SNPa245539 9852237 31.316 42.553
3 SNPa245534 9872599 31.364 42.585
3 SNPa245533 9874199 31.442 42.647
3 SNPa245529 9899561 31.552 42.757
3 SNPa245525 9908684 31.552 42.804
3 SNPa245521 9924477 31.552 42.804
3 SNPa245512 9935011 31.568 42.804
3 SNPa245510 9938905 31.615 42.82
3 SNPa245508 9941703 31.662 42.82
3 SNPa245500 9970998 31.709 42.851
3 SNPa245495 9978709 31.724 42.851
3 SNPa245485 9994989 31.772 42.898
3 SNPa245481 10001130 31.772 42.93
3 SNPa245479 10005269 31.787 42.93
3 SNPa245472 10012467 31.803 42.945
3 SNPa245471 10014261 31.803 42.977
3 SNPa245458 10041018 31.85 42.977
3 SNPa245442 10064771 31.866 42.992
3 SNPa245438 10070158 31.928 43.039
3 SNPa245425 10090728 31.928 43.039
3 SNPa245374 10161099 31.944 43.071
3 SNPa245359 10177841 31.96 43.071
3 SNPa245319 10234613 31.96 43.071
3 SNPa245304 10262424 31.975 43.071
3 SNPa245298 10273580 31.975 43.071
3 SNPa245286 10291430 32.007 43.071
3 SNPa245258 10330994 32.023 43.071
3 SNPa245249 10340081 32.023 43.071
3 SNPa245245 10346624 32.038 43.071
3 SNPi38237 10371581 32.038 43.071
3 SNPi23913 10391345 32.038 43.071
3 SNPa245212 10399658 32.101 43.102
3 SNPa245191 10441667 32.132 43.118
3 SNPa245156 10494266 32.179 43.133
3 SNPa245137 10514526 32.195 43.165
3 SNPa245114 10540878 32.211 43.165
3 SNPa245112 10545339 32.211 43.165
3 SNPa245096 10573533 32.211 43.165
3 SNPa245091 10581998 32.211 43.165
3 SNPa245021 10664712 32.226 43.18
3 SNPa245018 10672826 32.258 43.18
3 SNPa245003 10692247 32.258 43.18
3 SNPa244974 10729973 32.258 43.18
3 SNPa244965 10747683 32.305 43.18
3 SNPa244960 10757976 32.321 43.18
3 SNPa244944 10777896 32.321 43.18
3 SNPa244938 10793234 32.321 43.18
3 SNPa244920 10823875 32.336 43.18
3 SNPa244916 10830026 32.352 43.196
3 SNPa244904 10849629 32.415 43.212
3 SNPa244893 10869307 32.415 43.212
3 SNPa244884 10885869 32.415 43.212
3 SNPa244876 10897928 32.415 43.212
3 SNPa244861 10915883 32.415 43.212
3 SNPa244833 10944717 32.415 43.212
3 SNPa244820 10963960 32.415 43.212
3 SNPa244811 10968790 32.43 43.212
3 SNPa244809 10973568 32.477 43.228
3 SNPa244793 10995253 32.54 43.243
3 SNPa244789 10998572 32.54 43.243
3 SNPa244763 11028322 32.54 43.243
3 SNPa244747 11049744 32.572 43.243
3 SNPa244704 11110178 32.572 43.243
3 SNPa244696 11122160 32.572 43.243
3 SNPa244693 11125333 32.619 43.243
3 SNPa244657 11178106 32.619 43.243
3 SNPa244646 11191518 32.619 43.259
3 SNPi6505 11197773 32.619 43.275
3 SNPa244613 11236859 32.65 43.29
3 SNPa244607 11242421 32.681 43.306
3 SNPa244571 11300803 32.713 43.306
3 SNPa244557 11319458 32.728 43.306
3 SNPa244542 11348265 32.728 43.322
3 SNPa244529 11372919 32.728 43.337
3 SNPa244526 11379755 32.744 43.337
3 SNPa244513 11391036 32.807 43.337
3 SNPa244486 11428854 32.838 43.353
3 SNPa244464 11462510 32.885 43.353
3 SNPa244444 11492606 32.885 43.369
3 SNPa244434 11504738 32.901 43.369
3 SNPa244415 11533273 32.901 43.369
3 SNPa244406 11541878 32.901 43.369
3 SNPa244392 11563879 32.932 43.369
3 SNPa244368 11592640 32.964 43.369
3 SNPa470404 11656263 32.964 43.369
3 SNPa470401 11661436 32.995 43.384
3 SNPa470384 11705644 33.011 43.384
3 SNPa470339 11776493 33.042 43.384
3 SNPa470318 11816204 33.089 43.4
3 SNPa470305 11840231 33.105 43.431
3 SNPa470304 11841145 33.105 43.431
3 SNPi42479 11853199 33.136 43.431
3 SNPa470287 11869861 33.183 43.431
3 SNPa470277 11886860 33.199 43.431
3 SNPa470273 11892857 33.215 43.431
3 SNPa470266 11910314 33.215 43.431
3 SNPa470265 11912417 33.215 43.447
3 SNPa470258 11921435 33.309 43.447
3 SNPa470252 11932721 33.372 43.478
3 SNPa470236 11965944 33.387 43.494
3 SNPa470235 11966903 33.403 43.51
3 SNPa470233 11971471 33.434 43.51
3 SNPa470226 11989591 33.45 43.51
3 SNPa470216 12012396 33.497 43.557
3 SNPa470211 12026411 33.513 43.557
3 SNPa470210 12027878 33.639 43.588
3 SNPa470191 12076052 33.733 43.619
3 SNPa470182 12090438 33.748 43.619
3 SNPi20983 12101519 33.764 43.651
3 SNPa470173 12104793 33.764 43.651
3 SNPa470167 12116022 33.764 43.713
3 SNPa470164 12120259 33.764 43.761
3 SNPa470120 12175402 33.764 43.776
3 SNPa470117 12181616 33.78 43.792
3 SNPa470111 12201387 33.811 43.792
3 SNPa470110 12204184 33.811 43.792
3 SNPa470096 12235153 33.874 43.823
3 SNPa470090 12240204 33.905 43.855
3 SNPa470075 12260639 33.905 43.886
3 SNPa470071 12266620 33.952 43.886
3 SNPa470068 12276513 33.984 43.902
3 SNPa470063 12288106 33.984 43.917
3 SNPa470045 12316874 33.999 43.917
3 SNPi19896 12317793 33.999 43.917
3 SNPa470040 12324739 33.999 43.917
3 SNPa470035 12339739 34.015 43.933
3 SNPa470029 12348008 34.015 43.933
3 SNPa470022 12352106 34.015 43.933
3 SNPa470017 12359136 34.015 43.949
3 SNPa470006 12377246 34.031 43.98
3 SNPa470003 12380883 34.031 43.98
3 SNPi4052 12394016 34.062 43.996
3 SNPa469990 12396509 34.109 43.996
3 SNPa469982 12413130 34.266 44.121
3 SNPi11689 12417555 34.298 44.184
3 SNPa469975 12423972 34.408 44.231
3 SNPa469969 12433418 34.423 44.231
3 SNPa469964 12437538 34.423 44.231
3 SNPa469954 12455429 34.439 44.231
3 SNPa469950 12458865 34.455 44.231
3 SNPa469935 12492792 34.47 44.262
3 SNPa469929 12504175 34.47 44.262
3 SNPi2341 12506743 34.486 44.262
3 SNPa469909 12532773 34.486 44.262
3 SNPa469907 12534808 34.502 44.262
3 SNPa469904 12538387 34.533 44.309
3 SNPa469891 12558097 34.533 44.309
3 SNPa469881 12572637 34.533 44.309
3 SNPa469859 12598407 34.596 44.325
3 SNPa469850 12610432 34.596 44.325
3 SNPa469845 12616800 34.611 44.325
3 SNPa469824 12643962 34.627 44.325
3 SNPa469822 12646652 34.627 44.325
3 SNPa469790 12694042 34.627 44.372
3 SNPa469752 12743736 34.674 44.388
3 SNPa469746 12750254 34.674 44.388
3 SNPa469745 12751316 34.69 44.388
3 SNPa469739 12763116 34.721 44.388
3 SNPa469728 12781220 34.737 44.435
3 SNPa469706 12816568 34.768 44.45
3 SNPa469705 12821715 34.784 44.513
3 SNPa469690 12847247 34.784 44.513
3 SNPa469687 12851510 34.8 44.513
3 SNPa469682 12866356 34.815 44.513
3 SNPa469676 12879440 34.847 44.529
3 SNPa469668 12889340 34.878 44.592
3 SNPi37182 12891495 34.894 44.607
3 SNPa469637 12940619 34.972 44.639
3 SNPa469633 12953267 35.004 44.654
3 SNPa469630 12966164 35.066 44.748
3 SNPa469629 12976155 35.082 44.764
3 SNPa469628 12983714 35.129 44.795
3 SNPa469627 12985183 35.145 44.795
3 SNPa469622 13002058 35.176 44.795
3 SNPa469613 13030666 35.223 44.842
3 SNPa469612 13032003 35.223 44.842
3 SNPa469592 13071717 35.239 44.874
3 SNPa469581 13089106 35.255 44.936
3 SNPa469577 13097502 35.255 44.936
3 SNPa469574 13102727 35.286 44.952
3 SNPa469566 13110116 35.302 44.952
3 SNPa469560 13119359 35.302 44.952
3 SNPa469553 13129285 35.302 44.952
3 SNPa469546 13137070 35.349 44.952
3 SNPa469539 13146769 35.396 44.999
3 SNPa469532 13151215 35.396 45.015
3 SNPa469519 13162323 35.396 45.031
3 SNPa469516 13166085 35.427 45.046
3 SNPa72062 13207658 35.459 45.093
3 SNPa72072 13226698 35.459 45.109
3 SNPa72078 13235546 35.474 45.156
3 SNPa72083 13238569 35.474 45.156
3 SNPa72089 13249350 35.474 45.172
3 SNPa72094 13252406 35.474 45.203
3 SNPa72095 13255024 35.506 45.281
3 SNPa72114 13285656 35.615 45.407
3 SNPa72115 13292669 35.647 45.501
3 SNPa72130 13312332 35.663 45.548
3 SNPa72134 13320958 35.678 45.579
3 SNPa72141 13330315 35.678 45.611
3 SNPa72146 13341582 35.694 45.658
3 SNPa72164 13378968 35.725 45.768
3 SNPa72166 13385730 35.757 45.877
3 SNPa72183 13428146 35.819 45.987
3 SNPa72184 13430236 35.819 46.003
3 SNPi29175 13431654 35.819 46.034
3 SNPa72187 13436096 35.819 46.097
3 SNPa72189 13436853 35.819 46.097
3 SNPa72190 13438595 35.819 46.128
3 SNPi10819 13450831 35.819 46.191
3 SNPa72201 13453828 35.835 46.254
3 SNPa72203 13456629 35.851 46.317
3 SNPa72206 13472474 35.914 46.411
3 SNPa72210 13480460 35.961 46.442
3 SNPa72214 13490618 35.976 46.458
3 SNPa72218 13496516 35.976 46.489
3 SNPa72219 13497512 36.023 46.552
3 SNPa72227 13526050 36.07 46.677
3 SNPa72228 13533830 36.133 46.709
3 SNPi23638 13543212 36.133 46.724
3 SNPa72230 13554822 36.149 46.724
3 SNPa72232 13556464 36.212 46.74
3 SNPa72240 13593461 36.227 46.834
3 SNPa72241 13595351 36.243 46.834
3 SNPa72245 13606337 36.259 46.85
3 SNPa72248 13620309 36.274 46.866
3 SNPa72270 13676708 36.337 46.928
3 SNPa72273 13678490 36.353 46.928
3 SNPa72277 13684318 36.353 46.944
3 SNPa72286 13695406 36.369 46.944
3 SNPa72288 13700588 36.384 46.944
3 SNPa72292 13706206 36.431 46.991
3 SNPa72294 13714840 36.447 47.038
3 SNPa72297 13728034 36.463 47.038
3 SNPa72300 13742739 36.51 47.101
3 SNPa72303 13749802 36.557 47.132
3 SNPi14668 13780244 36.588 47.132
3 SNPa72362 13853865 36.714 47.273
3 SNPa72370 13874795 36.777 47.367
3 SNPa72374 13879148 36.792 47.446
3 SNPa72376 13881996 36.808 47.587
3 SNPa72395 13904306 36.839 47.634
3 SNPa72403 13911856 36.871 47.681
3 SNPa72405 13919917 36.902 47.791
3 SNPa72407 13922034 36.918 47.838
3 SNPa72408 13923473 36.918 47.838
3 SNPa72416 13937231 36.933 47.948
3 SNPa72419 13945538 36.965 47.979
3 SNPa72420 13948087 36.98 47.995
3 SNPa72422 13951489 36.98 48.105
3 SNPa72428 13962967 37.012 48.136
3 SNPa72430 13964310 37.059 48.214
3 SNPi7328 13989712 37.122 48.371
3 SNPi16701 13992430 37.153 48.466
3 SNPa72443 14007514 37.2 48.607
3 SNPa72446 14011698 37.216 48.685
3 SNPa72452 14021388 37.247 48.842
3 SNPa72460 14041231 37.279 48.905
3 SNPa72462 14043181 37.279 48.921
3 SNPa72471 14055335 37.294 49.015
3 SNPa72473 14061753 37.294 49.046
3 SNPa72475 14062532 37.31 49.14
3 SNPa72480 14068519 37.31 49.156
3 SNPa72493 14079989 37.341 49.266
3 SNPa72496 14086207 37.357 49.375
3 SNPa72499 14101433 37.388 49.517
3 SNPa72503 14105665 37.388 49.705
3 SNPi5828 14112777 37.388 49.752
3 SNPa72513 14119626 37.388 49.831
3 SNPa72514 14136289 37.388 49.988
3 SNPa72523 14166431 37.388 50.129
3 SNPa72524 14168729 37.388 50.129
3 SNPa72526 14172479 37.42 50.144
3 SNPa72530 14186250 37.451 50.254
3 SNPa72547 14222147 37.467 50.348
3 SNPa72549 14224612 37.467 50.38
3 SNPa72551 14234454 37.467 50.442
3 SNPa72557 14240755 37.467 50.49
3 SNPi21059 14247583 37.482 50.568
3 SNPa72568 14259027 37.482 50.584
3 SNPa72570 14261976 37.514 50.631
3 SNPa72571 14263692 37.514 50.678
3 SNPa72575 14269555 37.577 50.819
3 SNPa72577 14274105 37.577 50.819
3 SNPa72608 14315647 37.577 50.897
3 SNPa72630 14341988 37.577 50.976
3 SNPa72639 14354435 37.577 51.007
3 SNPa72651 14371323 37.577 51.023
3 SNPa72654 14374678 37.577 51.038
3 SNPa72662 14385968 37.592 51.054
3 SNPa72672 14394097 37.592 51.07
3 SNPa72674 14400331 37.608 51.07
3 SNPa72675 14401054 37.608 51.101
3 SNPa72676 14401836 37.655 51.211
3 SNPa72683 14417982 37.686 51.211
3 SNPa72711 14487917 37.765 51.242
3 SNPa72722 14500847 37.796 51.289
3 SNPa72741 14525809 37.812 51.305
3 SNPa72747 14535466 37.812 51.321
3 SNPa72763 14552162 37.828 51.352
3 SNPa72779 14569511 37.828 51.352
3 SNPa72780 14570870 37.89 51.462
3 SNPi2579 14593682 38 51.54
3 SNPa72802 14598899 38.016 51.634
3 SNPa72807 14605423 38.063 51.634
3 SNPa72822 14633626 38.079 51.634
3 SNPa72826 14644528 38.079 51.634
3 SNPa72831 14652712 38.079 51.65
3 SNPa72839 14663093 38.079 51.666
3 SNPa72843 14668943 38.11 51.791
3 SNPa72858 14680387 38.11 51.791
3 SNPa72860 14681873 38.126 51.838
3 SNPa72866 14689950 38.204 51.917
3 SNPa72868 14697287 38.204 51.979
3 SNPa72877 14715775 38.267 52.089
3 SNPa72883 14726662 38.298 52.246
3 SNPa72894 14740389 38.361 52.356
3 SNPa72901 14751783 38.408 52.435
3 SNPa72903 14760235 38.424 52.45
3 SNPa72908 14775144 38.565 52.513
3 SNPa72920 14802049 38.597 52.56
3 SNPa72925 14813011 38.612 52.623
3 SNPa72931 14826828 38.612 52.654
3 SNPa72934 14830389 38.644 52.67
3 SNPa72937 14833173 38.659 52.685
3 SNPa72945 14846468 38.659 52.732
3 SNPa72947 14854714 38.691 52.764
3 SNPa72950 14858143 38.691 52.779
3 SNPa72951 14859011 38.706 52.811
3 SNPa72957 14866066 38.722 52.874
3 SNPa72960 14870406 38.738 52.905
3 SNPa72963 14873749 38.832 52.952
3 SNPa72968 14882726 38.832 53.015
3 SNPa72970 14884425 38.832 53.077
3 SNPa72973 14885960 38.895 53.25
3 SNPa72986 14912769 38.91 53.328
3 SNPa72990 14929656 38.926 53.391
3 SNPa72994 14942602 38.926 53.407
3 SNPa73001 14958213 38.957 53.485
3 SNPa73002 14964576 38.957 53.532
3 SNPa73012 14975643 38.957 53.579
3 SNPa73016 14981462 38.957 53.579
3 SNPa73020 14988120 39.052 53.689
3 SNPa73026 15002940 39.052 53.705
3 SNPa73031 15011791 39.099 53.736
3 SNPa73035 15024764 39.161 53.768
3 SNPa73040 15031339 39.177 53.815
3 SNPa73049 15047759 39.177 53.815
3 SNPa73051 15050072 39.177 53.83
3 SNPa73058 15064574 39.24 53.94
3 SNPa73069 15092762 39.271 53.971
3 SNPa73075 15108149 39.318 54.018
3 SNPa73076 15108854 39.318 54.018
3 SNPa73077 15110815 39.334 54.05
3 SNPa73084 15124975 39.428 54.081
3 SNPa73086 15130732 39.444 54.144
3 SNPa73096 15146556 39.475 54.207
3 SNPa73107 15161183 39.475 54.254
3 SNPi31786 15173856 39.507 54.254
3 SNPa73117 15178878 39.507 54.285
3 SNPa73125 15191399 39.522 54.285
3 SNPa73126 15193699 39.522 54.301
3 SNPa73135 15211370 39.538 54.316
3 SNPa73140 15223778 39.538 54.316
3 SNPa73145 15231440 39.554 54.332
3 SNPa73165 15263075 39.616 54.379
3 SNPa73170 15275798 39.679 54.395
3 SNPa73177 15281494 39.679 54.395
3 SNPa73181 15291353 39.695 54.41
3 SNPa73217 15347057 39.711 54.41
3 SNPa73226 15361091 39.758 54.41
3 SNPa73244 15402035 39.773 54.41
3 SNPa73261 15428819 39.789 54.41
3 SNPa73262 15432133 39.82 54.41
3 SNPa73274 15455321 39.82 54.41
3 SNPa73317 15509490 39.852 54.41
3 SNPa73323 15524822 39.852 54.41
3 SNPa73332 15533503 39.852 54.41
3 SNPa73333 15537657 39.883 54.41
3 SNPa73338 15546346 39.883 54.41
3 SNPa73342 15555844 39.883 54.41
3 SNPa73346 15563165 39.914 54.41
3 SNPa73351 15573045 39.962 54.442
3 SNPa73363 15592091 40.009 54.473
3 SNPa73378 15612972 40.103 54.489
3 SNPa73394 15646967 40.103 54.504
3 SNPa73397 15658540 40.118 54.504
3 SNPa73409 15677946 40.15 54.504
3 SNPa73410 15680546 40.15 54.504
3 SNPa73419 15692405 40.165 54.52
3 SNPa73432 15715398 40.213 54.536
3 SNPa73444 15739680 40.244 54.536
3 SNPi9062 15774847 40.338 54.599
3 SNPa73478 15789768 40.385 54.614
3 SNPa73482 15796066 40.385 54.614
3 SNPa73500 15821072 40.385 54.614
3 SNPa73508 15829522 40.385 54.614
3 SNPa73520 15843319 40.385 54.614
3 SNPa73535 15863590 40.401 54.63
3 SNPa73560 15890236 40.432 54.63
3 SNPa73577 15915504 40.448 54.646
3 SNPa73588 15931468 40.448 54.646
3 SNPa73598 15945793 40.479 54.646
3 SNPa73606 15953750 40.495 54.661
3 SNPa73627 15975480 40.511 54.661
3 SNPa73635 15993595 40.526 54.677
3 SNPa73661 16033205 40.558 54.677
3 SNPa73666 16040224 40.558 54.677
3 SNPa73676 16057389 40.589 54.677
3 SNPa73695 16094374 40.605 54.708
3 SNPa73712 16115860 40.62 54.74
3 SNPa73729 16145873 40.62 54.74
3 SNPa73750 16172364 40.62 54.74
3 SNPa73753 16175648 40.62 54.74
3 SNPa73773 16205158 40.652 54.755
3 SNPa73810 16249556 40.652 54.755
3 SNPa73814 16257568 40.715 54.771
3 SNPa73817 16260457 40.73 54.771
3 SNPa73895 16361796 40.746 54.771
3 SNPa73898 16367712 40.746 54.771
3 SNPa73927 16402944 40.746 54.771
3 SNPa73934 16407965 40.777 54.787
3 SNPa73943 16420791 40.793 54.818
3 SNPa73947 16426357 40.793 54.818
3 SNPi31259 16448860 40.793 54.818
3 SNPa73973 16476034 40.809 54.849
3 SNPa73976 16480001 40.824 54.849
3 SNPa73987 16496604 40.871 54.849
3 SNPa73991 16502940 40.871 54.849
3 SNPa73994 16506341 40.919 54.865
3 SNPa74041 16575473 40.919 54.865
3 SNPa74042 16576904 40.934 54.865
3 SNPa74047 16584556 40.934 54.865
3 SNPa74071 16629070 40.966 54.865
3 SNPa74077 16639662 40.997 54.865
3 SNPa74119 16695011 41.044 54.865
3 SNPa74145 16720477 41.044 54.865
3 SNPa74154 16732093 41.06 54.865
3 SNPa74184 16776061 41.075 54.865
3 SNPa74188 16781574 41.122 54.896
3 SNPa74215 16814532 41.154 54.896
3 SNPa74236 16834791 41.169 54.896
3 SNPa74241 16840420 41.201 54.896
3 SNPa74264 16885754 41.201 54.912
3 SNPa74268 16896583 41.201 54.912
3 SNPa74278 16913266 41.217 54.912
3 SNPa74298 16937358 41.217 54.928
3 SNPa74324 16965174 41.217 54.928
3 SNPa74339 16989615 41.217 54.928
3 SNPa74362 17026347 41.264 54.928
3 SNPa74366 17037437 41.264 54.928
3 SNPa74382 17066179 41.279 54.928
3 SNPa74432 17137643 41.342 54.928
3 SNPa74435 17142191 41.342 54.928
3 SNPa74446 17154881 41.342 54.928
3 SNPa74466 17179818 41.342 54.943
3 SNPa74476 17190541 41.358 54.943
3 SNPa74487 17205991 41.373 54.943
3 SNPa74504 17221073 41.373 54.959
3 SNPa74536 17277874 41.452 54.959
3 SNPa74543 17287636 41.452 54.959
3 SNPa74563 17309821 41.468 54.975
3 SNPa74586 17341718 41.483 54.975
3 SNPa74606 17373781 41.499 54.975
3 SNPa74626 17399772 41.53 54.975
3 SNPa74637 17418282 41.53 54.975
3 SNPa74640 17423098 41.546 54.975
3 SNPa74641 17425071 41.577 54.975
3 SNPa74652 17437153 41.64 54.975
3 SNPa74691 17494540 41.672 54.99
3 SNPa74705 17511751 41.687 54.99
3 SNPa74710 17516999 41.703 54.99
3 SNPa74736 17554537 41.75 55.006
3 SNPa74739 17561025 41.766 55.006
3 SNPa74771 17611550 41.781 55.022
3 SNPa74788 17637737 41.797 55.037
3 SNPa74796 17652109 41.797 55.037
3 SNPa74805 17663605 41.813 55.037
3 SNPa74833 17703871 41.844 55.037
3 SNPa74845 17724679 41.86 55.037
3 SNPa74846 17725788 41.875 55.053
3 SNPa74861 17751594 41.875 55.053
3 SNPa74874 17764710 41.922 55.053
3 SNPa74883 17777054 41.922 55.053
3 SNPa74886 17781506 41.922 55.069
3 SNPa74905 17805905 41.97 55.069
3 SNPa74908 17810731 41.985 55.084
3 SNPa74912 17821714 41.985 55.084
3 SNPa74922 17845696 41.985 55.084
3 SNPa74928 17854507 41.985 55.084
3 SNPa74941 17868261 42.001 55.084
3 SNPa74963 17896465 42.017 55.084
3 SNPa74966 17902161 42.017 55.084
3 SNPa74967 17904957 42.032 55.084
3 SNPa74989 17939534 42.064 55.116
3 SNPa74999 17965178 42.064 55.116
3 SNPa75001 17966658 42.079 55.116
3 SNPa75003 17968690 42.079 55.116
3 SNPa75006 17981171 42.095 55.116
3 SNPa75009 17990204 42.095 55.116
3 SNPa75033 18019250 42.095 55.116
3 SNPa75046 18046412 42.095 55.131
3 SNPa75049 18052913 42.111 55.131
3 SNPa75053 18060405 42.111 55.131
3 SNPa75093 18114689 42.111 55.163
3 SNPa75101 18123649 42.111 55.163
3 SNPa75102 18127249 42.126 55.163
3 SNPa75110 18146478 42.126 55.179
3 SNPa75111 18147192 42.126 55.179
3 SNPa75122 18167427 42.173 55.179
3 SNPa75136 18184099 42.173 55.179
3 SNPa75145 18199878 42.173 55.179
3 SNPa75179 18256389 42.189 55.21
3 SNPa75200 18293631 42.189 55.21
3 SNPa75217 18315626 42.205 55.226
3 SNPa75230 18336644 42.252 55.226
3 SNPa75243 18349904 42.268 55.257
3 SNPa75246 18355121 42.268 55.257
3 SNPa75284 18402981 42.283 55.273
3 SNPa75285 18407980 42.283 55.288
3 SNPa75371 18511874 42.283 55.288
3 SNPa75398 18552123 42.299 55.288
3 SNPa75403 18563220 42.299 55.288
3 SNPa75405 18566492 42.299 55.288
3 SNPa75406 18568803 42.315 55.32
3 SNPa75422 18589026 42.33 55.351
3 SNPa75429 18600186 42.33 55.367
3 SNPa75445 18626391 42.33 55.367
3 SNPa75458 18655833 42.33 55.367
3 SNPa75465 18663210 42.33 55.367
3 SNPa75472 18671430 42.33 55.367
3 SNPa75473 18674812 42.33 55.367
3 SNPa75483 18697480 42.409 55.367
3 SNPa75511 18736286 42.44 55.367
3 SNPa75518 18752471 42.44 55.382
3 SNPa75525 18763953 42.456 55.382
3 SNPa75537 18776609 42.472 55.382
3 SNPa75545 18790732 42.472 55.382
3 SNPa75554 18806281 42.472 55.382
3 SNPa75564 18822363 42.472 55.429
3 SNPa75565 18824574 42.472 55.429
3 SNPa75570 18836654 42.472 55.445
3 SNPa75586 18852441 42.472 55.461
3 SNPa75598 18872256 42.503 55.492
3 SNPa75606 18879796 42.534 55.523
3 SNPa75607 18881060 42.55 55.555
3 SNPa75617 18901978 42.581 55.586
3 SNPa75629 18924823 42.597 55.617
3 SNPa75647 18944874 42.597 55.633
3 SNPa75650 18948615 42.628 55.68
3 SNPa75657 18962133 42.628 55.79
3 SNPa75662 18978581 42.628 55.79
3 SNPa75664 18984201 42.691 55.806
3 SNPa75675 18999361 42.707 55.821
3 SNPa75676 19001292 42.723 55.884
3 SNPa75678 19006894 42.723 55.915
3 SNPa75680 19010173 42.738 56.01
3 SNPa75685 19025417 42.738 56.104
3 SNPa75688 19054433 42.754 56.104
3 SNPa75692 19062678 42.801 56.166
3 SNPa75703 19113337 42.832 56.198
3 SNPa75708 19119500 42.864 56.26
3 SNPa75715 19131004 42.864 56.339
3 SNPa75719 19142191 42.864 56.37
3 SNPa75728 19157805 42.879 56.37
3 SNPa75730 19164871 42.926 56.402
3 SNPa75740 19189984 42.974 56.433
3 SNPa75756 19212384 42.974 56.433
3 SNPa75778 19244328 42.989 56.433
3 SNPa75779 19245704 43.005 56.449
3 SNPa75781 19249973 43.005 56.449
3 SNPa75793 19264668 43.036 56.48
3 SNPa75801 19276008 43.052 56.48
3 SNPa75822 19310318 43.068 56.48
3 SNPa75826 19312456 43.068 56.48
3 SNPa75842 19334775 43.083 56.496
3 SNPa75846 19340182 43.115 56.496
3 SNPa75858 19358360 43.115 56.543
3 SNPa75875 19395162 43.13 56.558
3 SNPa75895 19428233 43.146 56.574
3 SNPa75900 19433993 43.162 56.574
3 SNPa75908 19441033 43.224 56.574
3 SNPa75958 19514722 43.224 56.59
3 SNPa75983 19538165 43.224 56.59
3 SNPa76001 19568206 43.24 56.59
3 SNPa76003 19570566 43.24 56.605
3 SNPa76007 19579573 43.24 56.652
3 SNPa76008 19582913 43.24 56.652
3 SNPa76009 19587481 43.24 56.652
3 SNPa76017 19594981 43.272 56.668
3 SNPa76021 19601507 43.303 56.684
3 SNPa76026 19608391 43.366 56.746
3 SNPa76029 19612992 43.366 56.778
3 SNPa76054 19653067 43.381 56.809
3 SNPa76067 19670717 43.381 56.809
3 SNPa76070 19671720 43.413 56.856
3 SNPa76082 19687594 43.413 56.903
3 SNPa76089 19698339 43.428 56.919
3 SNPa76095 19706357 43.428 56.919
3 SNPa76115 19727016 43.428 56.919
3 SNPa76123 19736534 43.444 56.919
3 SNPa76132 19751786 43.46 56.997
3 SNPa76145 19766130 43.46 57.013
3 SNPa76169 19790317 43.475 57.076
3 SNPa76174 19798496 43.507 57.091
3 SNPa76183 19809791 43.554 57.123
3 SNPa76189 19822365 43.554 57.138
3 SNPa76195 19832567 43.554 57.17
3 SNPa76196 19834813 43.554 57.17
3 SNPa76204 19848638 43.554 57.201
3 SNPa76216 19872321 43.554 57.217
3 SNPa76228 19890458 43.554 57.264
3 SNPa76229 19892735 43.554 57.264
3 SNPa76234 19899712 43.554 57.264
3 SNPa76236 19901603 43.554 57.28
3 SNPa76250 19914026 43.554 57.28
3 SNPa76261 19926374 43.554 57.295
3 SNPa76267 19936774 43.57 57.358
3 SNPa76274 19946009 43.585 57.421
3 SNPa76289 19966380 43.585 57.421
3 SNPa76294 19977425 43.601 57.468
3 SNPa76296 19980751 43.617 57.515
3 SNPa76301 19989983 43.617 57.593
3 SNPa76302 19992499 43.632 57.609
3 SNPa76306 20000879 43.632 57.672
3 SNPa76309 20009235 43.664 57.781
3 SNPa76321 20031658 43.664 57.797
3 SNPa76324 20035379 43.664 57.813
3 SNPa76330 20045133 43.664 57.828
3 SNPa76336 20056081 43.664 57.86
3 SNPa76343 20062441 43.664 57.907
3 SNPa76359 20088028 43.664 57.954
3 SNPa76389 20122287 43.679 57.985
3 SNPa76391 20126135 43.679 57.985
3 SNPa76401 20143010 43.695 58.001
3 SNPa76413 20158909 43.711 58.095
3 SNPa76418 20168651 43.711 58.158
3 SNPa76420 20171353 43.711 58.173
3 SNPa76425 20175761 43.726 58.189
3 SNPa76436 20192478 43.726 58.236
3 SNPa76439 20201883 43.742 58.299
3 SNPa76444 20209921 43.742 58.362
3 SNPa76453 20219541 43.758 58.409
3 SNPa76457 20222843 43.758 58.409
3 SNPa76474 20245618 43.773 58.424
3 SNPa76478 20251527 43.773 58.44
3 SNPa76489 20264699 43.789 58.487
3 SNPa76501 20282245 43.805 58.503
3 SNPa76503 20286051 43.821 58.581
3 SNPa76528 20334123 43.883 58.628
3 SNPa76560 20375819 43.915 58.659
3 SNPa76563 20386643 43.93 58.659
3 SNPi27850 20413985 43.962 58.675
3 SNPi8520 20427729 43.962 58.706
3 SNPa76596 20434839 43.977 58.722
3 SNPa76604 20444543 43.977 58.722
3 SNPa76614 20474695 43.977 58.722
3 SNPa76622 20486966 43.993 58.722
3 SNPa76625 20492282 44.009 58.738
3 SNPa76636 20506958 44.009 58.738
3 SNPa76641 20515748 44.009 58.738
3 SNPa76649 20527831 44.009 58.738
3 SNPa76657 20538459 44.009 58.738
3 SNPa76670 20554292 44.024 58.769
3 SNPa76689 20580004 44.056 58.785
3 SNPa76696 20591136 44.056 58.801
3 SNPa76701 20600101 44.056 58.801
3 SNPa76705 20610072 44.072 58.816
3 SNPa76730 20638677 44.103 58.879
3 SNPa76732 20641560 44.103 58.957
3 SNPa76760 20673445 44.15 58.973
3 SNPa76763 20678298 44.15 58.973
3 SNPi39609 20693935 44.166 58.989
3 SNPa76813 20731861 44.181 59.051
3 SNPa76840 20769741 44.181 59.051
3 SNPa76846 20779463 44.228 59.051
3 SNPa76872 20820894 44.228 59.051
3 SNPa76885 20839737 44.244 59.051
3 SNPa76894 20852106 44.244 59.051
3 SNPa76912 20882038 44.244 59.051
3 SNPa76921 20895667 44.26 59.051
3 SNPa76926 20903023 44.275 59.051
3 SNPa76936 20916990 44.275 59.067
3 SNPa76968 20961484 44.275 59.083
3 SNPa76974 20969653 44.275 59.098
3 SNPa77015 21025011 44.275 59.098
3 SNPa77052 21092799 44.275 59.098
3 SNPa77053 21097620 44.291 59.13
3 SNPa77057 21104022 44.307 59.161
3 SNPa77101 21166176 44.307 59.161
3 SNPa77121 21187438 44.307 59.161
3 SNPa77123 21190150 44.307 59.161
3 SNPa77147 21225839 44.354 59.177
3 SNPa77177 21272726 44.37 59.177
3 SNPa77178 21276470 44.37 59.177
3 SNPa77182 21281612 44.37 59.192
3 SNPa77184 21284934 44.37 59.192
3 SNPa77204 21310867 44.417 59.192
3 SNPa77214 21324476 44.417 59.192
3 SNPa77257 21399384 44.432 59.192
3 SNPa77264 21409388 44.432 59.192
3 SNPi27742 21441278 44.432 59.192
3 SNPa77308 21479778 44.448 59.208
3 SNPa77330 21516329 44.479 59.255
3 SNPa77342 21533029 44.479 59.255
3 SNPa77347 21540984 44.479 59.255
3 SNPa77348 21541818 44.479 59.255
3 SNPa77351 21544510 44.479 59.255
3 SNPa77359 21553411 44.495 59.255
3 SNPa77370 21566606 44.511 59.255
3 SNPa77387 21585076 44.526 59.271
3 SNPa77401 21606880 44.526 59.271
3 SNPa77412 21625074 44.526 59.271
3 SNPa77419 21636276 44.526 59.271
3 SNPa77429 21646803 44.542 59.271
3 SNPa77459 21692850 44.558 59.318
3 SNPa77463 21700513 44.573 59.334
3 SNPa77470 21712992 44.589 59.349
3 SNPa77474 21717748 44.589 59.365
3 SNPa77502 21762368 44.636 59.475
3 SNPa77503 21763288 44.636 59.49
3 SNPa77508 21769104 44.668 59.49
3 SNPa77511 21772601 44.668 59.522
3 SNPa77512 21774494 44.683 59.537
3 SNPa77520 21783258 44.683 59.584
3 SNPa77521 21783992 44.683 59.584
3 SNPa77529 21797938 44.699 59.71
3 SNPa77535 21806639 44.699 59.71
3 SNPa77537 21809146 44.762 59.773
3 SNPa77546 21823927 44.762 59.82
3 SNPa77556 21837900 44.762 59.835
3 SNPa77569 21857910 44.793 59.882
3 SNPa77602 21909438 44.793 59.93
3 SNPa77609 21918048 44.84 59.961
3 SNPa77613 21924446 44.856 59.977
3 SNPa77623 21934915 44.903 59.992
3 SNPa77626 21940872 44.919 59.992
3 SNPa77632 21947837 44.997 60.008
3 SNPa77642 21981013 45.013 60.071
3 SNPa77653 22009977 45.028 60.102
3 SNPa77676 22048562 45.076 60.196
3 SNPa77679 22050514 45.076 60.212
3 SNPa77689 22067932 45.091 60.243
3 SNPa77708 22088956 45.091 60.243
3 SNPa77710 22090526 45.091 60.243
3 SNPa77731 22114844 45.107 60.274
3 SNPa77748 22131844 45.138 60.29
3 SNPa77751 22135258 45.138 60.29
3 SNPi4147 22138259 45.138 60.337
3 SNPa77774 22160462 45.138 60.369
3 SNPi1089 22187619 45.17 60.384
3 SNPa77799 22192723 45.17 60.384
3 SNPa77816 22212016 45.185 60.384
3 SNPa77818 22215643 45.185 60.384
3 SNPa77834 22235715 45.185 60.384
3 SNPa77847 22255036 45.217 60.4
3 SNPa77858 22270353 45.248 60.416
3 SNPa77873 22298520 45.248 60.416
3 SNPa77883 22317182 45.264 60.416
3 SNPa77884 22318488 45.264 60.416
3 SNPa77889 22323772 45.264 60.416
3 SNPa77910 22354720 45.264 60.431
3 SNPa77913 22356351 45.264 60.431
3 SNPa77940 22394569 45.264 60.431
3 SNPa77941 22395704 45.279 60.431
3 SNPa77950 22401989 45.279 60.463
3 SNPa77962 22427205 45.295 60.463
3 SNPa77965 22432975 45.311 60.463
3 SNPa77979 22449802 45.326 60.463
3 SNPa77994 22464731 45.358 60.478
3 SNPa78007 22482099 45.374 60.478
3 SNPa78025 22503615 45.389 60.494
3 SNPa78060 22550027 45.389 60.494
3 SNPa78081 22570788 45.389 60.51
3 SNPa78093 22598396 45.405 60.525
3 SNPa78104 22612341 45.421 60.557
3 SNPa78126 22646502 45.452 60.557
3 SNPa78142 22667551 45.452 60.588
3 SNPa78149 22675438 45.468 60.619
3 SNPa78153 22679951 45.483 60.619
3 SNPa78174 22712898 45.483 60.635
3 SNPa78214 22758573 45.515 60.635
3 SNPa78230 22783303 45.515 60.651
3 SNPa78236 22795142 45.53 60.666
3 SNPa78238 22797193 45.546 60.713
3 SNPa78249 22814760 45.546 60.76
3 SNPa78261 22830581 45.577 60.807
3 SNPa78267 22841446 45.593 60.886
3 SNPa78280 22867262 45.593 61.011
3 SNPi10574 22886175 45.609 61.058
3 SNPi24864 22893268 45.624 61.105
3 SNPa78308 22904176 45.656 61.184
3 SNPa78315 22927274 45.671 61.215
3 SNPa78323 22937652 45.734 61.231
3 SNPa78324 22939322 45.734 61.262
3 SNPa78338 22953139 45.781 61.325
3 SNPa78339 22955390 45.781 61.388
3 SNPa78361 22996396 45.781 61.466
3 SNPa78378 23029731 45.797 61.576
3 SNPa78384 23051916 45.797 61.592
3 SNPa78389 23059172 45.828 61.607
3 SNPa78397 23082908 45.844 61.607
3 SNPa78401 23094008 45.86 61.654
3 SNPa78405 23106354 45.891 61.701
3 SNPa78414 23121633 45.907 61.78
3 SNPa78424 23139756 45.907 61.811
3 SNPa78430 23144548 45.938 61.827
3 SNPa78454 23166381 46.001 61.843
3 SNPa78460 23175475 46.001 61.858
3 SNPa78471 23187784 46.001 61.858
3 SNPa78473 23190316 46.032 61.921
3 SNPa78477 23202512 46.032 61.984
3 SNPa78482 23209476 46.032 61.999
3 SNPa78484 23212329 46.032 61.999
3 SNPa78485 23213160 46.032 61.999
3 SNPa78510 23248695 46.048 62.109
3 SNPa78520 23258291 46.048 62.125
3 SNPa78522 23259478 46.048 62.14
3 SNPa78524 23270612 46.063 62.156
3 SNPa78528 23280815 46.063 62.188
3 SNPa78542 23303930 46.063 62.219
3 SNPi34206 23348542 46.079 62.235
3 SNPa78574 23360718 46.095 62.235
3 SNPa78576 23371450 46.126 62.266
3 SNPa78601 23392798 46.126 62.297
3 SNPa78604 23401203 46.126 62.329
3 SNPa78614 23414710 46.126 62.329
3 SNPa78626 23424505 46.126 62.376
3 SNPa78637 23437513 46.157 62.454
3 SNPa78641 23441115 46.157 62.47
3 SNPa78662 23471019 46.157 62.517
3 SNPa78689 23503621 46.173 62.532
3 SNPa78701 23526330 46.189 62.548
3 SNPa78707 23539006 46.189 62.548
3 SNPa78732 23567208 46.189 62.564
3 SNPa78763 23614946 46.189 62.564
3 SNPa78764 23616332 46.22 62.579
3 SNPa78788 23649942 46.22 62.579
3 SNPa78806 23672852 46.22 62.579
3 SNPa78820 23692781 46.251 62.579
3 SNPa78832 23713393 46.251 62.595
3 SNPa78835 23716086 46.314 62.595
3 SNPa78869 23753655 46.33 62.595
3 SNPa78886 23783177 46.33 62.595
3 SNPa78901 23806205 46.346 62.595
3 SNPa78905 23810860 46.346 62.595
3 SNPa78945 23862235 46.346 62.626
3 SNPa78956 23871911 46.346 62.626
3 SNPa78963 23881418 46.377 62.658
3 SNPa78973 23900600 46.377 62.658
3 SNPa79003 23949551 46.377 62.658
3 SNPa79007 23958933 46.393 62.658
3 SNPa79018 24001974 46.424 62.674
3 SNPa79025 24019612 46.455 62.674
3 SNPa79031 24036017 46.455 62.674
3 SNPa79036 24042858 46.455 62.674
3 SNPa79043 24068292 46.455 62.705
3 SNPa79045 24075776 46.471 62.752
3 SNPa79052 24114736 46.502 62.815
3 SNPa79061 24130122 46.502 62.815
3 SNPa79069 24154598 46.502 62.83
3 SNPa79089 24183471 46.518 62.862
3 SNPa79106 24217172 46.565 62.924
3 SNPa79111 24220845 46.643 62.956
3 SNPa79118 24232239 46.643 62.956
3 SNPa79142 24273910 46.69 63.003
3 SNPa79144 24277539 46.706 63.003
3 SNPa79158 24317125 46.722 63.018
3 SNPi13043 24337123 46.753 63.097
3 SNPa79167 24346335 46.785 63.144
3 SNPa79176 24369575 46.863 63.648
3 SNPa79187 24446237 46.879 63.742
3 SNPa79195 24497375 46.988 64.104
3 SNPa79196 24565523 47.02 64.151
3 SNPa79199 24611314 47.083 64.292
3 SNPi41473 24613291 47.083 64.323
3 SNPa79200 24623711 47.083 64.339
3 SNPa79210 24662356 47.114 64.402
3 SNPa79218 24673789 47.114 64.417
3 SNPa79219 24677240 47.13 64.496
3 SNPa79225 24691306 47.145 64.59
3 SNPa79238 24715291 47.161 64.637
3 SNPa79240 24716713 47.161 64.653
3 SNPa79246 24734328 47.177 64.668
3 SNPa79251 24745769 47.177 64.7
3 SNPa79253 24752564 47.177 64.7
3 SNPa79262 24781329 47.192 64.7
3 SNPa79266 24808984 47.224 64.7
3 SNPa79274 24835538 47.239 64.7
3 SNPa79280 24842064 47.239 64.731
3 SNPa79282 24846362 47.239 64.731
3 SNPa79290 24859934 47.239 64.731
3 SNPa79293 24871785 47.286 64.747
3 SNPa79296 24881504 47.302 64.762
3 SNPa79310 24912506 47.333 64.762
3 SNPa79316 24932666 47.396 64.762
3 SNPa79321 24942573 47.396 64.762
3 SNPa79326 24952004 47.396 64.778
3 SNPa79330 24964496 47.459 64.857
3 SNPa79336 24977612 47.49 64.888
3 SNPa79341 24982940 47.49 64.888
3 SNPa79350 24998291 47.49 64.919
3 SNPa79357 25009711 47.49 64.919
3 SNPa79364 25024000 47.49 64.919
3 SNPa79368 25033037 47.506 64.935
3 SNPa79370 25036566 47.521 64.982
3 SNPa79383 25062235 47.6 65.029
3 SNPa79395 25077306 47.616 65.06
3 SNPa79417 25102962 47.616 65.076
3 SNPa79420 25105716 47.631 65.092
3 SNPa79435 25130600 47.631 65.092
3 SNPa79439 25139743 47.631 65.107
3 SNPa79462 25165270 47.631 65.123
3 SNPa79488 25197037 47.678 65.17
3 SNPa79500 25210518 47.694 65.17
3 SNPa79501 25211337 47.694 65.186
3 SNPa79534 25275228 47.694 65.186
3 SNPa79564 25320974 47.694 65.201
3 SNPa79590 25352183 47.725 65.201
3 SNPa79621 25391893 47.725 65.201
3 SNPi23387 25408630 47.725 65.201
3 SNPa79627 25409901 47.725 65.217
3 SNPa79637 25427028 47.741 65.217
3 SNPa79646 25432699 47.741 65.217
3 SNPa79667 25469763 47.741 65.233
3 SNPa79680 25486911 47.804 65.248
3 SNPa79698 25522531 47.804 65.248
3 SNPa79715 25546516 47.851 65.28
3 SNPa79726 25562674 47.866 65.296
3 SNPa79727 25564292 47.898 65.327
3 SNPa79728 25568741 47.898 65.343
3 SNPa79745 25599722 47.898 65.343
3 SNPa79808 25693983 47.898 65.374
3 SNPa79848 25747735 47.913 65.374
3 SNPa79854 25754202 47.913 65.374
3 SNPa79857 25757674 47.913 65.374
3 SNPa79878 25807373 47.929 65.374
3 SNPa79880 25814412 47.929 65.374
3 SNPa79891 25837218 47.929 65.374
3 SNPa79893 25839125 47.929 65.374
3 SNPa79908 25858841 47.945 65.374
3 SNPa79915 25880616 47.945 65.374
3 SNPa79924 25891843 47.96 65.39
3 SNPa79968 25956455 47.96 65.39
3 SNPa79974 25969651 47.976 65.405
3 SNPa80010 26020631 47.976 65.405
3 SNPi128 26045862 47.976 65.405
3 SNPa80030 26052149 47.976 65.405
3 SNPa80031 26053564 47.976 65.405
3 SNPa80053 26076707 47.992 65.405
3 SNPa80063 26086146 48.007 65.421
3 SNPa80080 26111366 48.023 65.437
3 SNPa80143 26205600 48.023 65.437
3 SNPa80165 26235218 48.055 65.437
3 SNPa80212 26293638 48.07 65.452
3 SNPa80236 26323262 48.102 65.484
3 SNPa80255 26351140 48.117 65.484
3 SNPa80299 26413984 48.149 65.499
3 SNPa80360 26500316 48.196 65.531
3 SNPa80361 26501470 48.211 65.546
3 SNPa80381 26533728 48.211 65.562
3 SNPa80415 26586560 48.211 65.593
3 SNPa80418 26590331 48.243 65.593
3 SNPa80420 26591981 48.243 65.593
3 SNPa80462 26648966 48.243 65.609
3 SNPa80483 26666263 48.243 65.609
3 SNPa80518 26715572 48.243 65.64
3 SNPa80532 26737236 48.243 65.687
3 SNPa80583 26802126 48.274 65.703
3 SNPa80665 26924110 48.368 65.781
3 SNPa80728 27021518 48.368 65.829
3 SNPa80737 27037772 48.368 65.844
3 SNPa80757 27062652 48.368 65.844
3 SNPa80782 27105797 48.399 65.876
3 SNPa80795 27134180 48.399 65.876
3 SNPa80804 27146155 48.431 65.907
3 SNPa282444 27186126 48.462 65.938
3 SNPa282443 27187381 48.462 65.938
3 SNPa282439 27196770 48.478 66.032
3 SNPa282432 27205907 48.478 66.032
3 SNPa282425 27216456 48.493 66.064
3 SNPa282423 27219996 48.493 66.079
3 SNPa282415 27228148 48.493 66.126
3 SNPa282411 27234034 48.493 66.158
3 SNPa282404 27272758 48.493 66.189
3 SNPa282401 27277207 48.509 66.22
3 SNPa282393 27297663 48.525 66.22
3 SNPa282387 27319739 48.541 66.236
3 SNPa282384 27324585 48.556 66.283
3 SNPa282376 27360657 48.588 66.346
3 SNPa282370 27374457 48.588 66.393
3 SNPa282364 27386894 48.619 66.409
3 SNPa282349 27407102 48.619 66.456
3 SNPa282341 27418769 48.619 66.471
3 SNPa282338 27423681 48.619 66.503
3 SNPa282326 27443280 48.619 66.565
3 SNPa282325 27444808 48.619 66.565
3 SNPa282324 27446829 48.619 66.581
3 SNPa282322 27453197 48.619 66.597
3 SNPa282320 27456799 48.619 66.628
3 SNPa282306 27476433 48.635 66.628
3 SNPa282263 27537326 48.635 66.628
3 SNPa282257 27548403 48.65 66.675
3 SNPa282244 27571682 48.666 66.707
3 SNPa282226 27591493 48.666 66.707
3 SNPa282220 27604846 48.666 66.722
3 SNPa282214 27640797 48.666 66.785
3 SNPa282211 27647232 48.666 66.785
3 SNPa282206 27665532 48.697 66.816
3 SNPa282203 27669294 48.729 66.832
3 SNPa282181 27704550 48.729 66.848
3 SNPa282171 27726517 48.729 66.863
3 SNPa282167 27731122 48.729 66.926
3 SNPi25503 27749053 48.729 66.942
3 SNPa282154 27756685 48.744 66.957
3 SNPa282141 27771197 48.744 66.989
3 SNPa282135 27782208 48.76 67.02
3 SNPa282119 27801491 48.76 67.067
3 SNPa282116 27805763 48.791 67.114
3 SNPa282106 27821487 48.791 67.13
3 SNPa282095 27834079 48.791 67.13
3 SNPa282087 27842769 48.791 67.13
3 SNPa282086 27844464 48.838 67.13
3 SNPa282077 27854618 48.885 67.193
3 SNPa282065 27868815 48.885 67.224
3 SNPa282055 27886145 48.885 67.271
3 SNPa282050 27898842 48.885 67.302
3 SNPa282041 27913686 48.885 67.365
3 SNPa282028 27933946 48.885 67.428
3 SNPa281986 27987974 48.901 67.475
3 SNPa281978 27999548 48.901 67.475
3 SNPa281971 28005309 48.901 67.522
3 SNPa281944 28043296 48.901 67.522
3 SNPa281930 28068138 48.901 67.522
3 SNPa281925 28073562 48.917 67.537
3 SNPa281920 28079496 48.917 67.585
3 SNPa281908 28096514 48.948 67.632
3 SNPa281900 28107309 48.964 67.679
3 SNPa281862 28179363 49.027 67.71
3 SNPa281859 28182279 49.042 67.71
3 SNPa281838 28209873 49.042 67.741
3 SNPa281827 28230810 49.042 67.788
3 SNPa281826 28232529 49.042 67.788
3 SNPa281819 28238921 49.042 67.82
3 SNPa281806 28257222 49.042 67.851
3 SNPa281792 28272714 49.042 67.882
3 SNPa281787 28279937 49.042 67.898
3 SNPi15121 28286609 49.042 67.992
3 SNPa281778 28298408 49.042 67.992
3 SNPa281768 28314379 49.042 68.055
3 SNPa281766 28316289 49.042 68.071
3 SNPa281754 28338875 49.058 68.118
3 SNPa281747 28354638 49.058 68.118
3 SNPa281743 28362085 49.105 68.18
3 SNPa281729 28380804 49.136 68.196
3 SNPa281713 28403684 49.136 68.196
3 SNPa281710 28408689 49.136 68.212
3 SNPa281705 28415542 49.152 68.212
3 SNPa281696 28429044 49.152 68.259
3 SNPa281692 28433095 49.152 68.259
3 SNPa281687 28439675 49.168 68.274
3 SNPa281671 28466211 49.168 68.274
3 SNPa281664 28475061 49.168 68.274
3 SNPa281662 28481989 49.168 68.29
3 SNPa281646 28501066 49.168 68.29
3 SNPa281612 28537873 49.215 68.353
3 SNPa281605 28545735 49.215 68.368
3 SNPa281524 28657616 49.23 68.384
3 SNPa281501 28694425 49.246 68.4
3 SNPa281496 28700601 49.246 68.416
3 SNPa281464 28741538 49.262 68.416
3 SNPa281462 28743246 49.262 68.416
3 SNPa281448 28759953 49.262 68.416
3 SNPa281441 28766380 49.262 68.431
3 SNPa281421 28784835 49.277 68.431
3 SNPa281409 28799392 49.293 68.447
3 SNPa281406 28801405 49.293 68.447
3 SNPa281403 28806776 49.293 68.447
3 SNPa281390 28827020 49.293 68.478
3 SNPa281384 28833477 49.293 68.478
3 SNPa281380 28843117 49.309 68.51
3 SNPa281371 28854477 49.324 68.51
3 SNPa281368 28862650 49.387 68.541
3 SNPa281361 28870677 49.403 68.541
3 SNPa281352 28882684 49.403 68.572
3 SNPa281346 28889256 49.418 68.572
3 SNPa281310 28935678 49.418 68.604
3 SNPa281303 28948698 49.418 68.619
3 SNPa281291 28962058 49.434 68.666
3 SNPa281265 29001691 49.434 68.682
3 SNPa281244 29029792 49.45 68.713
3 SNPa281242 29030970 49.45 68.713
3 SNPa281221 29070344 49.465 68.729
3 SNPa281208 29087617 49.465 68.76
3 SNPa281155 29151864 49.465 68.76
3 SNPa281148 29158253 49.465 68.776
3 SNPa281129 29181495 49.465 68.839
3 SNPa281127 29192029 49.481 68.917
3 SNPa281121 29202826 49.481 68.933
3 SNPa281118 29204782 49.497 68.964
3 SNPa281111 29216473 49.528 69.011
3 SNPa281107 29219923 49.575 69.074
3 SNPa281096 29234798 49.607 69.215
3 SNPa281091 29256751 49.622 69.231
3 SNPa281090 29258692 49.638 69.231
3 SNPa281089 29271777 49.716 69.309
3 SNPa281084 29284002 49.716 69.309
3 SNPa281077 29294768 49.716 69.388
3 SNPa281042 29352662 49.763 69.435
3 SNPa281021 29393300 49.763 69.45
3 SNPa280988 29443754 49.779 69.497
3 SNPa280983 29452597 49.779 69.529
3 SNPa280953 29492609 49.795 69.545
3 SNPa280912 29541713 49.795 69.545
3 SNPa280888 29574338 49.81 69.545
3 SNPa280869 29592596 49.826 69.545
3 SNPa280838 29639010 49.842 69.607
3 SNPa280824 29664359 49.842 69.639
3 SNPa280823 29667831 49.842 69.639
3 SNPa280819 29675779 49.857 69.639
3 SNPa280810 29685694 49.857 69.654
3 SNPa280798 29707000 49.857 69.67
3 SNPa280793 29710985 49.857 69.686
3 SNPa280787 29721081 49.873 69.701
3 SNPa280785 29725344 49.904 69.701
3 SNPa280778 29734585 49.904 69.701
3 SNPa280757 29767625 49.92 69.748
3 SNPa280756 29768523 49.967 69.764
3 SNPa280754 29772839 49.998 69.811
3 SNPa280752 29783243 49.998 69.811
3 SNPa280738 29797254 50.046 69.874
3 SNPa280732 29805127 50.046 69.905
3 SNPa280728 29811376 50.093 69.921
3 SNPa280710 29837828 50.093 69.936
3 SNPa280698 29852162 50.108 69.968
3 SNPa280696 29854740 50.108 69.968
3 SNPa280692 29856428 50.108 69.968
3 SNPa280690 29857168 50.108 69.968
3 SNPa280688 29858754 50.108 69.983
3 SNPa280685 29860029 50.108 69.983
3 SNPa280684 29860075 50.108 69.983
3 SNPa280669 29870988 50.108 70.015
3 SNPa280668 29871998 50.108 70.031
3 SNPa280666 29872218 50.108 70.031
3 SNPa280665 29873192 50.108 70.031
3 SNPa280664 29873284 50.108 70.031
3 SNPa280662 29873655 50.155 70.062
3 SNPa280658 29876954 50.171 70.062
3 SNPa280656 29877411 50.187 70.062
3 SNPa280655 29877989 50.187 70.062
3 SNPa280652 29879615 50.187 70.062
3 SNPa280650 29879812 50.187 70.062
3 SNPa280647 29880817 50.187 70.062
3 SNPa280646 29880860 50.187 70.062
3 SNPa280645 29880981 50.202 70.093
3 SNPa280639 29885164 50.218 70.14
3 SNPa280638 29885408 50.234 70.14
3 SNPa280637 29885823 50.234 70.187
3 SNPa280626 29891555 50.234 70.187
3 SNPa280621 29896095 50.265 70.266
3 SNPa280619 29897002 50.281 70.266
3 SNPa280617 29897151 50.281 70.266
3 SNPa280616 29899130 50.296 70.297
3 SNPa280615 29899358 50.296 70.297
3 SNPa280610 29901642 50.296 70.313
3 SNPa280608 29903473 50.296 70.328
3 SNPa280598 29907065 50.328 70.375
3 SNPa280595 29908560 50.359 70.407
3 SNPa280588 29913572 50.359 70.407
3 SNPa280581 29915046 50.359 70.454
3 SNPa280580 29916069 50.359 70.454
3 SNPa280578 29916838 50.375 70.454
3 SNPa280575 29917220 50.375 70.47
3 SNPa280561 29924952 50.39 70.485
3 SNPa280560 29925133 50.39 70.485
3 SNPa280558 29926177 50.39 70.485
3 SNPa280557 29926532 50.39 70.501
3 SNPa280556 29927737 50.422 70.532
3 SNPa280555 29928824 50.422 70.548
3 SNPa280552 29931039 50.422 70.564
3 SNPa280551 29931147 50.422 70.564
3 SNPa280540 29937405 50.437 70.579
3 SNPa280538 29938015 50.437 70.579
3 SNPa280537 29938493 50.437 70.579
3 SNPa280521 29947274 50.437 70.595
3 SNPa280518 29948550 50.437 70.595
3 SNPa280517 29948769 50.437 70.595
3 SNPa280514 29949669 50.437 70.595
3 SNPa280512 29950145 50.437 70.611
3 SNPa280511 29950265 50.437 70.611
3 SNPa280499 29955443 50.437 70.626
3 SNPa280492 29958374 50.437 70.626
3 SNPa280490 29959265 50.437 70.642
3 SNPa280488 29961258 50.437 70.642
3 SNPa280486 29961539 50.437 70.642
3 SNPa280483 29962627 50.453 70.642
3 SNPa280475 29967433 50.453 70.673
3 SNPa280473 29967781 50.453 70.673
3 SNPa280471 29968540 50.453 70.689
3 SNPa280470 29968613 50.453 70.689
3 SNPa280469 29969372 50.453 70.689
3 SNPa280468 29969574 50.453 70.752
3 SNPa280460 29977473 50.453 70.814
3 SNPa280452 29989802 50.453 70.814
3 SNPa280447 29995951 50.453 70.83
3 SNPa280445 29997250 50.453 70.846
3 SNPa280435 30015085 50.453 70.877
3 SNPa280420 30046730 50.469 70.908
3 SNPa280400 30074613 50.484 70.971
3 SNPa280395 30082883 50.484 70.987
3 SNPa280386 30094409 50.516 70.987
3 SNPa280377 30110713 50.516 70.987
3 SNPa280374 30113361 50.516 70.987
3 SNPa280362 30134398 50.516 71.034
3 SNPa280355 30153097 50.516 71.097
3 SNPa280337 30180616 50.531 71.112
3 SNPa280334 30185633 50.563 71.128
3 SNPa280333 30190454 50.563 71.159
3 SNPa280330 30197443 50.563 71.159
3 SNPa280316 30218494 50.563 71.175
3 SNPa280299 30241726 50.594 71.206
3 SNPa280292 30254547 50.594 71.206
3 SNPa280269 30285683 50.61 71.206
3 SNPa280254 30298667 50.61 71.222
3 SNPa280226 30344312 50.61 71.222
3 SNPa280224 30348165 50.626 71.222
3 SNPa280214 30359319 50.657 71.222
3 SNPa280186 30393659 50.657 71.238
3 SNPa280158 30445511 50.688 71.238
3 SNPa280153 30454352 50.72 71.253
3 SNPa280132 30480137 50.72 71.253
3 SNPa280090 30539060 50.735 71.269
3 SNPa280072 30567531 50.735 71.285
3 SNPa280066 30575587 50.735 71.285
3 SNPa280064 30578695 50.735 71.285
3 SNPa280053 30594213 50.767 71.3
3 SNPa280043 30614132 50.767 71.3
3 SNPa280034 30632290 50.829 71.3
3 SNPa279951 30740003 50.829 71.347
3 SNPa279949 30743523 50.876 71.363
3 SNPa279938 30756633 50.876 71.363
3 SNPa279914 30793417 50.876 71.363
3 SNPa279858 30899783 50.876 71.379
3 SNPa279855 30905799 50.876 71.394
3 SNPa279807 30972420 50.876 71.41
3 SNPa279805 30974645 50.876 71.41
3 SNPa279778 31024186 50.892 71.41
3 SNPa279772 31034946 50.892 71.426
3 SNPa279706 31138433 50.892 71.426
3 SNPa279700 31151900 50.892 71.426
3 SNPa279694 31159205 50.892 71.441
3 SNPa279693 31161352 50.923 71.473
3 SNPa279659 31218138 50.923 71.489
3 SNPa279645 31238006 50.939 71.504
3 SNPa279639 31248309 50.939 71.504
3 SNPa279615 31281413 50.939 71.52
3 SNPa279612 31286486 50.939 71.52
3 SNPa279600 31304179 50.955 71.52
3 SNPa279554 31353251 51.002 71.52
3 SNPa279509 31409273 51.017 71.52
3 SNPa279493 31429674 51.017 71.536
3 SNPa279467 31472657 51.08 71.567
3 SNPa279446 31500491 51.096 71.583
3 SNPi23167 31514381 51.096 71.63
3 SNPa279425 31540211 51.096 71.63
3 SNPi13474 31551654 51.096 71.63
3 SNPa279415 31564373 51.096 71.63
3 SNPa279389 31608145 51.159 71.661
3 SNPa279388 31609904 51.159 71.677
3 SNPa279374 31622705 51.159 71.677
3 SNPi32347 31627666 51.174 71.708
3 SNPa279350 31657394 51.221 71.724
3 SNPa279321 31699954 51.253 71.724
3 SNPa279285 31760040 51.253 71.755
3 SNPa279243 31811494 51.284 71.755
3 SNPa279237 31823041 51.284 71.771
3 SNPa279226 31848332 51.284 71.833
3 SNPa279220 31856354 51.284 71.833
3 SNPa279207 31877986 51.315 71.833
3 SNPa279185 31903545 51.315 71.849
3 SNPa279148 31949870 51.331 71.865
3 SNPa279130 31970582 51.331 71.865
3 SNPa279121 31986866 51.347 71.865
3 SNPa279120 31987691 51.347 71.865
3 SNPa279119 31989927 51.347 71.865
3 SNPa279117 31990889 51.362 71.865
3 SNPa279104 32013743 51.362 71.865
3 SNPa279089 32033490 51.362 71.88
3 SNPa279085 32039695 51.378 71.99
3 SNPa279076 32054601 51.378 72.006
3 SNPa279067 32063080 51.378 72.022
3 SNPa279058 32079039 51.394 72.053
3 SNPa279055 32082045 51.394 72.1
3 SNPa279051 32091411 51.394 72.131
3 SNPa279037 32125421 51.394 72.147
3 SNPa279034 32129420 51.394 72.163
3 SNPa279024 32142900 51.409 72.21
3 SNPa279019 32153112 51.409 72.21
3 SNPa279018 32156198 51.409 72.225
3 SNPa279009 32165867 51.425 72.288
3 SNPa278989 32196948 51.425 72.319
3 SNPa278981 32203300 51.456 72.382
3 SNPa278980 32205057 51.472 72.398
3 SNPa278971 32214239 51.488 72.398
3 SNPa278956 32236565 51.488 72.476
3 SNPa278939 32264894 51.488 72.508
3 SNPa278921 32296018 51.488 72.539
3 SNPa278920 32297185 51.488 72.57
3 SNPa278909 32319893 51.488 72.649
3 SNPa278908 32323998 51.535 72.664
3 SNPa278898 32344551 51.55 72.711
3 SNPa278887 32360622 51.55 72.711
3 SNPa278883 32365864 51.566 72.743
3 SNPi703 32421936 51.582 72.774
3 SNPa278853 32427656 51.597 72.774
3 SNPa278845 32441602 51.597 72.806
3 SNPa278832 32455786 51.597 72.821
3 SNPa278826 32472424 51.613 72.837
3 SNPa278825 32476169 51.613 72.931
3 SNPa278818 32494708 51.613 72.962
3 SNPa278807 32508097 51.613 72.978
3 SNPa278785 32549980 51.613 73.025
3 SNPa278778 32557901 51.613 73.041
3 SNPa278776 32560111 51.629 73.056
3 SNPa278755 32600250 51.629 73.103
3 SNPa278754 32604023 51.629 73.103
3 SNPa278746 32619778 51.629 73.103
3 SNPa278717 32669521 51.645 73.166
3 SNPa278707 32681987 51.645 73.166
3 SNPa278701 32688940 51.645 73.166
3 SNPa278692 32705470 51.66 73.229
3 SNPa278649 32761531 51.66 73.245
3 SNPa278647 32765135 51.66 73.245
3 SNPa278643 32770047 51.66 73.292
3 SNPa278628 32790658 51.692 73.307
3 SNPa278608 32814543 51.707 73.339
3 SNPa278599 32827744 51.723 73.464
3 SNPa278588 32849090 51.723 73.48
3 SNPa278580 32857769 51.739 73.511
3 SNPa278573 32867456 51.739 73.511
3 SNPa278571 32869098 51.739 73.558
3 SNPa278563 32885286 51.77 73.621
3 SNPa278549 32902640 51.801 73.652
3 SNPa278547 32905752 51.801 73.746
3 SNPa278543 32924568 51.801 73.778
3 SNPa278532 32950115 51.801 73.841
3 SNPa278528 32954367 51.817 73.888
3 SNPa278521 32963989 51.833 73.903
3 SNPa278519 32965795 51.833 73.903
3 SNPa278517 32967072 51.833 73.935
3 SNPa278510 32984833 51.864 74.029
3 SNPa278508 32989927 51.864 74.029
3 SNPa278497 33009389 51.895 74.107
3 SNPa278489 33022150 51.895 74.123
3 SNPa278488 33026446 51.911 74.138
3 SNPa278487 33027304 51.911 74.185
3 SNPa278474 33047008 51.911 74.248
3 SNPa278471 33052998 51.911 74.311
3 SNPa278465 33059986 51.911 74.311
3 SNPa278450 33082786 51.958 74.374
3 SNPa278448 33085748 51.958 74.374
3 SNPa278443 33092604 51.974 74.483
3 SNPa278421 33119385 51.974 74.531
3 SNPa278416 33124342 52.021 74.578
3 SNPa278415 33128036 52.052 74.593
3 SNPa278413 33131901 52.083 74.719
3 SNPa278403 33162674 52.099 74.719
3 SNPa278391 33185765 52.115 74.766
3 SNPa278378 33204373 52.13 74.844
3 SNPa278369 33217971 52.162 74.907
3 SNPa278362 33235864 52.162 74.954
3 SNPa278356 33248721 52.177 75.032
3 SNPa278333 33284200 52.177 75.079
3 SNPa278327 33289390 52.177 75.079
3 SNPa278316 33300959 52.193 75.111
3 SNPa278315 33304150 52.209 75.126
3 SNPa278309 33309463 52.209 75.126
3 SNPa278295 33334603 52.209 75.189
3 SNPa278290 33344938 52.209 75.189
3 SNPa278285 33351733 52.225 75.252
3 SNPa278279 33357662 52.225 75.252
3 SNPa278271 33373245 52.24 75.268
3 SNPa278264 33383595 52.256 75.283
3 SNPa278263 33384810 52.256 75.33
3 SNPa278259 33395550 52.287 75.362
3 SNPa278250 33402250 52.303 75.393
3 SNPa278238 33418801 52.303 75.456
3 SNPa278229 33439490 52.319 75.55
3 SNPa278226 33447296 52.319 75.613
3 SNPa278220 33463798 52.319 75.644
3 SNPa278216 33471829 52.319 75.691
3 SNPa278214 33475560 52.319 75.707
3 SNPi30109 33485677 52.319 75.769
3 SNPa278205 33499429 52.319 75.816
3 SNPi37847 33525199 52.35 75.863
3 SNPa278188 33534085 52.366 75.895
3 SNPa278183 33542831 52.366 75.895
3 SNPa278165 33570059 52.381 75.895
3 SNPa278160 33578926 52.397 75.895
3 SNPa278148 33594891 52.413 75.91
3 SNPa278137 33608135 52.413 75.926
3 SNPa278125 33623573 52.491 75.942
3 SNPa278102 33667116 52.491 75.957
3 SNPa278076 33703786 52.491 75.957
3 SNPa278020 33772246 52.507 75.973
3 SNPa277980 33832525 52.538 75.989
3 SNPa277965 33853222 52.569 76.005
3 SNPa277933 33897667 52.569 76.036
3 SNPa277928 33902646 52.616 76.052
3 SNPa277907 33937798 52.616 76.052
3 SNPa277896 33971384 52.616 76.067
3 SNPa277884 33988332 52.616 76.067
3 SNPa277875 34015461 52.616 76.114
3 SNPa277871 34023274 52.632 76.161
3 SNPa277864 34032410 52.632 76.177
3 SNPa277848 34051164 52.695 76.177
3 SNPa277844 34054091 52.695 76.177
3 SNPa277825 34095929 52.726 76.208
3 SNPa277806 34122723 52.726 76.24
3 SNPa277797 34142332 52.726 76.271
3 SNPa277757 34186899 52.789 76.302
3 SNPa277737 34207257 52.836 76.302
3 SNPa277713 34241132 52.852 76.334
3 SNPa277700 34256714 52.899 76.349
3 SNPa277608 34377518 52.914 76.349
3 SNPa422127 34570428 52.914 76.365
3 SNPa422128 34571911 52.914 76.412
3 SNPa422135 34580344 52.914 76.412
3 SNPa422144 34590157 52.961 76.443
3 SNPa422154 34616168 53.071 76.506
3 SNPa422361 34914450 53.165 76.616
3 SNPa422376 34929592 53.165 76.616
3 SNPa422392 34945883 53.165 76.632
3 SNPa422394 34947809 53.165 76.632
3 SNPa422400 34951681 53.165 76.632
3 SNPa422409 34958510 53.165 76.632
3 SNPa422411 34960322 53.165 76.632
3 SNPa422420 34964840 53.165 76.632
3 SNPa422421 34966538 53.165 76.632
3 SNPa422425 34969550 53.165 76.632
3 SNPa422435 34976319 53.181 76.632
3 SNPa422436 34976851 53.181 76.632
3 SNPa422437 34977070 53.181 76.632
3 SNPa422447 34982779 53.212 76.647
3 SNPa422448 34983656 53.212 76.647
3 SNPa422455 34989411 53.212 76.663
3 SNPa422457 34989981 53.212 76.663
3 SNPa422458 34990091 53.212 76.663
3 SNPa422463 34998121 53.212 76.663
3 SNPa422465 34998301 53.212 76.663
3 SNPa422469 34999188 53.212 76.663
3 SNPa422472 35000260 53.228 76.679
3 SNPa422473 35000468 53.228 76.679
3 SNPa422475 35002885 53.228 76.679
3 SNPa422479 35005347 53.244 76.694
3 SNPa422482 35006790 53.244 76.694
3 SNPa422483 35007225 53.244 76.694
3 SNPa422485 35008237 53.244 76.726
3 SNPa422486 35009833 53.244 76.726
3 SNPa422490 35013058 53.244 76.726
3 SNPa422510 35025586 53.244 76.788
3 SNPa422511 35025703 53.244 76.788
3 SNPa422521 35030363 53.291 76.788
3 SNPa422524 35032341 53.291 76.788
3 SNPa422526 35035331 53.291 76.788
3 SNPa422530 35036998 53.291 76.788
3 SNPa422532 35038170 53.291 76.788
3 SNPa422537 35038830 53.322 76.82
3 SNPa422570 35062593 53.322 76.835
3 SNPa422577 35064597 53.322 76.835
3 SNPa422584 35067610 53.322 76.835
3 SNPa422590 35073809 53.322 76.835
3 SNPa422593 35074797 53.322 76.835
3 SNPa422599 35078551 53.369 76.867
3 SNPa422600 35079287 53.369 76.867
3 SNPa422602 35080466 53.369 76.867
3 SNPa422603 35080564 53.495 76.992
3 SNPa422606 35084068 53.495 76.992
3 SNPa422608 35084376 53.495 76.992
3 SNPa422611 35086409 53.495 76.992
3 SNPa422615 35089521 53.495 76.992
3 SNPa422623 35095771 53.495 77.008
3 SNPa422629 35100464 53.51 77.024
3 SNPa422635 35104392 53.542 77.055
3 SNPa422638 35105503 53.542 77.055
3 SNPa422671 35118542 53.573 77.086
3 SNPa422672 35118890 53.573 77.086
3 SNPa422675 35119893 53.573 77.086
3 SNPa422678 35120616 53.573 77.086
3 SNPa422679 35121394 53.573 77.086
3 SNPa422702 35128890 53.589 77.086
3 SNPa422703 35128938 53.589 77.086
3 SNPa422704 35129056 53.589 77.086
3 SNPa422707 35129934 53.667 77.181
3 SNPa422709 35130943 53.667 77.181
3 SNPa422758 35188175 53.777 77.228
3 SNPa422770 35200379 53.793 77.259
3 SNPa422813 35270874 53.793 77.275
3 SNPa422815 35273147 53.824 77.306
3 SNPa422852 35324960 53.84 77.306
3 SNPa422871 35359985 53.855 77.306
3 SNPa422920 35431845 53.887 77.322
3 SNPa423007 35547849 53.887 77.322
3 SNPa423038 35589558 53.887 77.322
3 SNPa423065 35625078 53.887 77.322
3 SNPa423070 35632691 53.902 77.322
3 SNPa423103 35688230 53.902 77.322
3 SNPa423147 35745246 53.902 77.353
3 SNPa423181 35799734 53.918 77.369
3 SNPa423183 35803719 54.028 77.463
3 SNPa423190 35811042 54.075 77.494
3 SNPa423274 35923970 54.075 77.494
3 SNPa423326 36006914 54.075 77.51
3 SNPa423422 36163814 54.075 77.51
3 SNPa423430 36176471 54.075 77.51
3 SNPa423473 36246994 54.075 77.51
3 SNPa423513 36304759 54.091 77.51
3 SNPa423596 36419074 54.122 77.557
3 SNPa423703 36605357 54.122 77.573
3 SNPa423784 36766504 54.153 77.573
3 SNPa423791 36787676 54.185 77.62
3 SNPa423826 36837548 54.216 77.62
3 SNPi18305 36867330 54.216 77.62
3 SNPa500319 37567020 54.247 77.635
3 SNPa500324 37595866 54.247 77.651
3 SNPa500339 37674325 54.263 77.651
3 SNPa500341 37691576 54.279 77.651
3 SNPa500342 37714621 54.279 77.651
3 SNPa500343 37718721 54.279 77.651
3 SNPa500344 37719592 54.279 77.667
3 SNPa500345 37724138 54.279 77.682
3 SNPa500347 37727912 54.279 77.682
3 SNPa500350 37741071 54.279 77.682
3 SNPa500351 37750600 54.279 77.682
3 SNPa500352 37752944 54.279 77.682
3 SNPa500353 37753184 54.31 77.682
3 SNPa229124 38347958 54.31 77.682
3 SNPa229100 38455014 54.326 77.682
3 SNPa229054 38649882 54.404 77.714
3 SNPa228839 38966457 54.404 77.714
3 SNPa228739 39084001 54.42 77.776
3 SNPa228660 39191086 54.42 77.792
3 SNPa228659 39192007 54.42 77.792
3 SNPa228524 39389020 54.42 77.792
3 SNPa228470 39478167 54.42 77.808
3 SNPa228468 39484176 54.42 77.808
3 SNPa228419 39571745 54.435 77.808
3 SNPa228413 39586287 54.467 77.808
3 SNPa228410 39588369 54.467 77.808
3 SNPa228342 39676322 54.467 77.808
3 SNPa228321 39708904 54.467 77.808
3 SNPa228288 39749518 54.514 77.855
3 SNPa228275 39766287 54.514 77.855
3 SNPa228272 39769151 54.514 77.855
3 SNPa228228 39865581 54.514 77.855
3 SNPa228077 40071511 54.514 77.855
3 SNPa228059 40093532 54.514 77.855
3 SNPa228017 40148039 54.514 77.855
3 SNPa227972 40204631 54.514 77.855
3 SNPa227897 40314050 54.545 77.886
3 SNPa227866 40367002 54.545 77.886
3 SNPa227818 40458619 54.545 77.886
3 SNPa227813 40464875 54.545 77.886
3 SNPa227802 40476362 54.577 77.933
3 SNPa227799 40486481 54.624 77.933
3 SNPa227722 40606663 54.624 77.933
3 SNPa227693 40646147 54.624 77.933
3 SNPa227594 40797060 54.624 77.949
3 SNPa227590 40800608 54.624 77.949
3 SNPa227587 40804160 54.639 77.964
3 SNPa227569 40840858 54.639 77.98
3 SNPa227553 40861716 54.639 77.996
3 SNPa227541 40887990 54.655 78.027
3 SNPa227503 40954036 54.671 78.121
3 SNPa227492 40970912 54.671 78.137
3 SNPa227485 40984768 54.671 78.137
3 SNPa227445 41051568 54.702 78.168
3 SNPa227444 41053757 54.733 78.2
3 SNPa227443 41056315 54.733 78.2
3 SNPa227432 41069625 54.765 78.215
3 SNPa227422 41090508 54.796 78.231
3 SNPa227390 41134022 54.796 78.231
3 SNPa227378 41158776 54.796 78.262
3 SNPa227345 41199895 54.812 78.309
3 SNPa227340 41213014 54.812 78.341
3 SNPa227334 41220551 54.812 78.341
3 SNPa227318 41242429 54.812 78.341
3 SNPa227297 41270323 54.812 78.341
3 SNPa227292 41274274 54.812 78.341
3 SNPa227270 41307798 54.812 78.356
3 SNPa227265 41317763 54.812 78.372
3 SNPa227256 41331008 54.812 78.372
3 SNPa227223 41365584 54.812 78.372
3 SNPa227217 41373361 54.874 78.372
3 SNPa227216 41376585 54.89 78.372
3 SNPa227207 41401435 54.906 78.419
3 SNPa227168 41460080 54.921 78.45
3 SNPa227145 41484154 54.921 78.513
3 SNPa227136 41501226 54.921 78.513
3 SNPa227099 41551916 54.953 78.545
3 SNPa227076 41588299 54.953 78.576
3 SNPa227068 41606618 54.953 78.623
3 SNPa227059 41620313 54.953 78.733
3 SNPa227044 41640122 54.953 78.78
3 SNPa227039 41649245 54.953 78.858
3 SNPa227037 41652635 54.953 78.89
3 SNPa227033 41657293 54.953 78.921
3 SNPa227031 41659761 54.968 78.968
3 SNPa227023 41671249 55 78.999
3 SNPa227021 41674873 55 79.015
3 SNPa227011 41708321 55 79.062
3 SNPa227010 41712585 55 79.125
3 SNPa226984 41751347 55 79.125
3 SNPa226964 41797195 55 79.156
3 SNPa226963 41798602 55 79.187
3 SNPa226936 41837622 55.015 79.219
3 SNPa226930 41846531 55.015 79.219
3 SNPa226927 41855326 55.015 79.219
3 SNPa226926 41856163 55.015 79.219
3 SNPa226909 41900507 55.031 79.297
3 SNPa226902 41918012 55.031 79.297
3 SNPa226892 41932067 55.031 79.329
3 SNPa226887 41938052 55.031 79.376
3 SNPa226877 41960013 55.031 79.376
3 SNPa226875 41963828 55.031 79.376
3 SNPa226874 41966314 55.031 79.391
3 SNPa226872 41974994 55.063 79.438
3 SNPa226869 41978368 55.063 79.47
3 SNPa226854 42000677 55.094 79.564
3 SNPa226846 42012584 55.094 79.579
3 SNPa226823 42050297 55.094 79.611
3 SNPa226816 42055772 55.094 79.642
3 SNPa226794 42085690 55.11 79.674
3 SNPa226784 42101384 55.125 79.705
3 SNPa226776 42119304 55.125 79.721
3 SNPa226757 42147414 55.125 79.721
3 SNPa226734 42179682 55.125 79.752
3 SNPa226714 42218368 55.141 79.799
3 SNPa226706 42226538 55.141 79.799
3 SNPa226693 42242901 55.141 79.799
3 SNPa226684 42261179 55.141 79.799
3 SNPa226663 42288666 55.172 79.83
3 SNPa226632 42345087 55.172 79.846
3 SNPa226622 42365225 55.172 79.846
3 SNPa226551 42471841 55.188 79.909
3 SNPa226536 42488535 55.188 79.909
3 SNPa226526 42501834 55.188 79.909
3 SNPa226525 42502577 55.188 79.924
3 SNPa226515 42517621 55.188 79.924
3 SNPa226508 42531349 55.188 79.924
3 SNPa226480 42583450 55.188 79.94
3 SNPa226466 42602352 55.204 79.971
3 SNPa226464 42608613 55.204 79.971
3 SNPa226445 42633765 55.204 79.971
3 SNPa226419 42670819 55.235 80.018
3 SNPa226413 42682185 55.251 80.065
3 SNPa226402 42697180 55.282 80.081
3 SNPa226386 42717846 55.282 80.081
3 SNPa226384 42725157 55.298 80.081
3 SNPa226340 42790908 55.298 80.081
3 SNPa226324 42812944 55.298 80.097
3 SNPa226320 42819301 55.298 80.097
3 SNPa226280 42865770 55.313 80.112
3 SNPa226259 42886442 55.329 80.128
3 SNPa226253 42892434 55.329 80.175
3 SNPa226247 42900569 55.329 80.175
3 SNPa226236 42927028 55.329 80.207
3 SNPa226228 42933894 55.345 80.222
3 SNPa226190 42988481 55.345 80.254
3 SNPa226178 43006505 55.345 80.254
3 SNPa226171 43022054 55.345 80.269
3 SNPa226166 43026927 55.36 80.269
3 SNPa226148 43062908 55.36 80.269
3 SNPa226147 43064132 55.36 80.301
3 SNPa226131 43091698 55.392 80.301
3 SNPa226109 43117916 55.392 80.301
3 SNPa226094 43140196 55.392 80.301
3 SNPa226083 43152320 55.407 80.301
3 SNPa226077 43158936 55.407 80.301
3 SNPa226057 43191267 55.423 80.301
3 SNPa226047 43203130 55.439 80.301
3 SNPa226034 43218410 55.439 80.316
3 SNPa226033 43219931 55.439 80.332
3 SNPa226028 43226659 55.454 80.348
3 SNPa226011 43251662 55.454 80.395
3 SNPa226004 43261282 55.454 80.41
3 SNPa225978 43301863 55.47 80.536
3 SNPa225977 43303043 55.501 80.536
3 SNPa225959 43322598 55.517 80.661
3 SNPa225948 43339442 55.533 80.693
3 SNPi14252 43343742 55.533 80.693
3 SNPa225935 43359154 55.58 80.803
3 SNPa225920 43383753 55.58 80.803
3 SNPa225911 43407388 55.611 80.975
3 SNPa225909 43432459 55.611 80.991
3 SNPa225905 43436361 55.611 81.022
3 SNPa225903 43455068 55.611 81.022
3 SNPa225889 43484181 55.627 81.101
3 SNPa225886 43495087 55.627 81.132
3 SNPa225871 43520177 55.627 81.179
3 SNPa225868 43528583 55.627 81.21
3 SNPa225866 43531376 55.627 81.305
3 SNPa225855 43565321 55.627 81.43
3 SNPa225854 43569166 55.627 81.461
3 SNPa225843 43583983 55.627 81.54
3 SNPa225838 43590716 55.627 81.54
3 SNPa225836 43593045 55.627 81.571
3 SNPa225829 43613404 55.627 81.728
3 SNPa225827 43615184 55.643 81.744
3 SNPa225824 43617897 55.658 81.775
3 SNPa225817 43629646 55.658 81.807
3 SNPa225812 43638271 55.658 81.869
3 SNPa225804 43652669 55.658 81.901
3 SNPa225802 43658393 55.658 81.932
3 SNPa225801 43659453 55.658 82.01
3 SNPa225792 43674628 55.658 82.073
3 SNPa225780 43691484 55.658 82.073
3 SNPa225779 43693056 55.69 82.167
3 SNPi2819 43700312 55.69 82.214
3 SNPa225770 43710129 55.705 82.293
3 SNPa225758 43726049 55.721 82.403
3 SNPa225752 43734909 55.721 82.481
3 SNPa225742 43744492 55.721 82.528
3 SNPa225739 43748124 55.737 82.544
3 SNPa225738 43749368 55.737 82.559
3 SNPa225735 43757436 55.784 82.669
3 SNPa225730 43763795 55.784 82.685
3 SNPa225726 43767224 55.784 82.732
3 SNPa225725 43768898 55.784 82.732
3 SNPa225723 43770298 55.799 82.873
3 SNPa225699 43809353 55.799 82.936
3 SNPa225697 43810376 55.799 82.936
3 SNPa225678 43831999 55.815 82.952
3 SNPa225667 43851775 55.815 82.983
3 SNPa225660 43861155 55.815 83.014
3 SNPa225652 43873358 55.862 83.061
3 SNPa225643 43880959 55.878 83.077
3 SNPa225634 43894650 55.878 83.108
3 SNPa225623 43913194 55.878 83.124
3 SNPa225614 43928922 55.893 83.155
3 SNPa225613 43929761 55.893 83.171
3 SNPa225590 43963337 55.909 83.187
3 SNPa225580 43977701 55.909 83.218
3 SNPa225576 43984962 55.909 83.249
3 SNPa225573 43989412 55.909 83.249
3 SNPa225567 44008869 55.925 83.281
3 SNPa225557 44021667 55.956 83.328
3 SNPa225544 44041307 55.956 83.359
3 SNPa225526 44073622 55.972 83.469
3 SNPa225523 44082373 55.972 83.469
3 SNPa225515 44096318 55.972 83.485
3 SNPi25546 44102945 55.972 83.485
3 SNPa225496 44120209 55.972 83.5
3 SNPa225494 44121717 55.972 83.5
3 SNPa225483 44134917 55.972 83.5
3 SNPa225475 44152203 55.972 83.532
3 SNPa225467 44165118 55.972 83.532
3 SNPa225454 44178709 55.972 83.532
3 SNPa225447 44186205 55.987 83.563
3 SNPa225425 44210972 55.987 83.594
3 SNPa225403 44238532 56.003 83.594
3 SNPa225382 44273926 56.003 83.61
3 SNPa225354 44315892 56.003 83.61
3 SNPa225351 44320646 56.003 83.626
3 SNPa225296 44403784 56.034 83.626
3 SNPa225285 44416132 56.034 83.626
3 SNPa225249 44465918 56.034 83.626
3 SNPa225223 44514770 56.034 83.626
3 SNPa225181 44578074 56.05 83.626
3 SNPa225162 44604417 56.05 83.626
3 SNPa225110 44672615 56.081 83.626
3 SNPa225105 44679622 56.081 83.626
3 SNPa225079 44718080 56.081 83.626
3 SNPa225005 44829706 56.081 83.641
3 SNPa224973 44876222 56.081 83.641
3 SNPa224892 45006257 56.081 83.641
3 SNPa224859 45050235 56.097 83.641
3 SNPa224849 45073333 56.113 83.657
3 SNPa224844 45082686 56.113 83.657
3 SNPa224813 45130854 56.113 83.657
3 SNPa224806 45140731 56.113 83.688
3 SNPa224785 45181611 56.113 83.688
3 SNPa224741 45240995 56.113 83.688
3 SNPa224737 45249200 56.113 83.688
3 SNPa224698 45295918 56.113 83.688
3 SNPa224693 45309095 56.113 83.688
3 SNPa224655 45364971 56.144 83.704
3 SNPa224570 45465201 56.144 83.72
3 SNPa224535 45507630 56.144 83.735
3 SNPa224534 45508324 56.144 83.735
3 SNPa224518 45527282 56.16 83.751
3 SNPa224439 45637371 56.175 83.782
3 SNPa224426 45654085 56.175 83.782
3 SNPa224358 45741181 56.207 83.798
3 SNPa224341 45774511 56.207 83.814
3 SNPa224311 45813055 56.207 83.814
3 SNPa224259 45878762 56.207 83.814
3 SNPa224226 45915888 56.207 83.814
3 SNPa224201 45946453 56.207 83.829
3 SNPa224193 45957604 56.223 83.829
3 SNPa224192 45959174 56.238 83.876
3 SNPa224174 45985945 56.238 83.892
3 SNPa224167 45994754 56.238 83.908
3 SNPa224156 46016830 56.285 83.908
3 SNPa224147 46033412 56.285 83.908
3 SNPa224146 46034118 56.285 83.924
3 SNPa224119 46073105 56.285 83.986
3 SNPa224084 46123633 56.285 83.986
3 SNPa224077 46133450 56.285 84.002
3 SNPa224070 46142870 56.285 84.018
3 SNPa224064 46149476 56.285 84.018
3 SNPa224050 46173334 56.285 84.033
3 SNPa224042 46185775 56.285 84.065
3 SNPa224038 46191753 56.285 84.065
3 SNPa224029 46197261 56.285 84.08
3 SNPa224019 46209526 56.285 84.08
3 SNPa224017 46214327 56.285 84.08
3 SNPa224009 46221636 56.301 84.08
3 SNPa224006 46225467 56.301 84.08
3 SNPa223999 46240166 56.301 84.096
3 SNPa223995 46243513 56.301 84.159
3 SNPa223994 46247552 56.301 84.221
3 SNPa223966 46278589 56.332 84.253
3 SNPa223958 46292370 56.348 84.253
3 SNPa223953 46300667 56.348 84.268
3 SNPa223940 46319329 56.364 84.3
3 SNPa223920 46347848 56.364 84.331
3 SNPa223913 46363206 56.379 84.331
3 SNPa223908 46366963 56.379 84.331
3 SNPa223906 46370385 56.379 84.347
3 SNPa223897 46385723 56.395 84.347
3 SNPa223827 46474494 56.395 84.378
3 SNPa223812 46507743 56.395 84.394
3 SNPa223798 46532891 56.395 84.425
3 SNPa223782 46556384 56.411 84.425
3 SNPa223779 46562344 56.411 84.425
3 SNPa223778 46564264 56.411 84.441
3 SNPa223730 46646890 56.411 84.441
3 SNPa223728 46649017 56.426 84.457
3 SNPa223712 46674976 56.426 84.472
3 SNPa223710 46680973 56.426 84.488
3 SNPa223697 46695822 56.442 84.488
3 SNPa223695 46698639 56.442 84.488
3 SNPa223677 46722940 56.458 84.519
3 SNPa223668 46738928 56.473 84.582
3 SNPa223649 46764160 56.489 84.629
3 SNPa223639 46782538 56.489 84.629
3 SNPa223638 46784079 56.489 84.629
3 SNPa223627 46806520 56.505 84.629
3 SNPa223612 46834727 56.505 84.692
3 SNPa223577 46890911 56.505 84.723
3 SNPa223529 46960375 56.52 84.754
3 SNPa223514 46982891 56.52 84.754
3 SNPa223511 46989147 56.52 84.754
3 SNPa223508 46995605 56.52 84.77
3 SNPa331141 47074527 56.52 84.77
3 SNPa331146 47084186 56.52 84.77
3 SNPa331148 47087749 56.52 84.77
3 SNPa331158 47102120 56.52 84.77
3 SNPa331161 47108133 56.52 84.77
3 SNPa331188 47155447 56.52 84.786
3 SNPa331203 47187638 56.52 84.786
3 SNPa331212 47201645 56.52 84.801
3 SNPa331220 47213587 56.52 84.817
3 SNPa331225 47219414 56.536 84.817
3 SNPa331236 47241789 56.536 84.817
3 SNPa331238 47243692 56.536 84.833
3 SNPa331253 47260070 56.536 84.833
3 SNPa331265 47276280 56.536 84.833
3 SNPa331266 47276991 56.536 84.833
3 SNPa331280 47294492 56.552 84.833
3 SNPa331308 47328459 56.552 84.848
3 SNPa331331 47367535 56.552 84.848
3 SNPa331332 47370400 56.552 84.864
3 SNPa331358 47407311 56.552 84.88
3 SNPa331388 47458272 56.552 84.88
3 SNPa331394 47465708 56.567 84.896
3 SNPa331410 47486329 56.583 84.896
3 SNPa331414 47497891 56.583 84.911
3 SNPa331436 47518238 56.614 84.927
3 SNPa331512 47616059 56.63 84.927
3 SNPa331518 47627774 56.661 84.943
3 SNPa331563 47687325 56.661 84.943
3 SNPa331564 47689858 56.661 84.958
3 SNPa331583 47718553 56.677 84.99
3 SNPa331584 47719939 56.693 84.99
3 SNPa331598 47739002 56.693 85.052
3 SNPa331600 47741720 56.693 85.052
3 SNPa331604 47746879 56.708 85.052
3 SNPa331616 47759616 56.708 85.084
3 SNPa331638 47790889 56.724 85.084
3 SNPa331640 47797244 56.724 85.099
3 SNPi37957 47821271 56.724 85.099
3 SNPa331665 47838219 56.724 85.146
3 SNPa331668 47843842 56.724 85.146
3 SNPa331683 47863552 56.724 85.146
3 SNPa331714 47908270 56.74 85.162
3 SNPa331792 48037539 56.771 85.162
3 SNPa331835 48101467 56.771 85.162
3 SNPa331869 48139606 56.771 85.193
3 SNPa331889 48175540 56.771 85.193
3 SNPa331916 48214895 56.771 85.193
3 SNPa331929 48234687 56.771 85.193
3 SNPa331979 48307300 56.802 85.193
3 SNPa331986 48319824 56.802 85.209
3 SNPa331998 48347130 56.85 85.256
3 SNPa332017 48377205 56.85 85.272
3 SNPa332018 48378391 56.85 85.272
3 SNPa332037 48412998 56.881 85.287
3 SNPa332042 48420401 56.897 85.303
3 SNPa332045 48425925 56.897 85.319
3 SNPa332071 48460875 56.912 85.397
3 SNPa332072 48461968 56.912 85.413
3 SNPa332148 48569685 56.912 85.413
3 SNPa332150 48575890 56.912 85.429
3 SNPa332152 48580532 56.928 85.444
3 SNPa332155 48584131 56.959 85.476
3 SNPa332158 48589564 56.959 85.476
3 SNPa332183 48625686 56.959 85.476
3 SNPa332199 48646314 56.991 85.538
3 SNPa332215 48676690 56.991 85.554
3 SNPa332230 48692528 56.991 85.601
3 SNPa332242 48704506 56.991 85.601
3 SNPa332253 48718984 56.991 85.617
3 SNPa332277 48753694 57.006 85.617
3 SNPa332278 48754541 57.006 85.632
3 SNPa332291 48769204 57.006 85.648
3 SNPa332300 48791291 57.006 85.648
3 SNPa332324 48824999 57.022 85.648
3 SNPa332328 48832060 57.038 85.679
3 SNPa332339 48850195 57.038 85.679
3 SNPa332362 48881886 57.038 85.679
3 SNPa332363 48884192 57.038 85.679
3 SNPa332370 48893962 57.038 85.695
3 SNPa332379 48907430 57.038 85.726
3 SNPa332409 48943360 57.038 85.742
3 SNPa332413 48948429 57.038 85.742
3 SNPa332418 48954023 57.069 85.758
3 SNPa332432 48978100 57.069 85.773
3 SNPa332436 48981956 57.085 85.852
3 SNPa332447 48997552 57.085 85.93
3 SNPa332449 49001977 57.085 85.962
3 SNPa332463 49018413 57.1 85.962
3 SNPa332482 49049573 57.1 85.962
3 SNPa332483 49055655 57.1 85.993
3 SNPa332500 49077152 57.1 86.024
3 SNPa332509 49097600 57.1 86.024
3 SNPa332531 49121195 57.1 86.056
3 SNPa332541 49138171 57.1 86.056
3 SNPi15749 49151142 57.1 86.071
3 SNPa332557 49171088 57.116 86.087
3 SNPa332573 49188196 57.163 86.118
3 SNPa332583 49202691 57.163 86.15
3 SNPa332588 49208798 57.179 86.165
3 SNPa332590 49216742 57.179 86.197
3 SNPa332594 49223506 57.179 86.259
3 SNPa332611 49238533 57.194 86.291
3 SNPa332622 49261751 57.21 86.322
3 SNPa332625 49270366 57.21 86.322
3 SNPa332637 49293844 57.21 86.322
3 SNPa332642 49299076 57.226 86.354
3 SNPa332645 49306397 57.288 86.369
3 SNPa332646 49309953 57.304 86.385
3 SNPa332656 49324462 57.304 86.448
3 SNPa332663 49334095 57.335 86.479
3 SNPa332664 49336501 57.351 86.495
3 SNPa332675 49367111 57.351 86.51
3 SNPa332677 49367938 57.351 86.526
3 SNPa332685 49382748 57.351 86.526
3 SNPa332696 49403974 57.351 86.557
3 SNPa332711 49452294 57.351 86.604
3 SNPa332730 49480662 57.351 86.604
3 SNPa332741 49491100 57.351 86.62
3 SNPa332742 49492162 57.351 86.636
3 SNPa332747 49500452 57.351 86.636
3 SNPa332757 49517768 57.351 86.636
3 SNPa332763 49528175 57.351 86.636
3 SNPa332771 49537705 57.383 86.651
3 SNPa332783 49550733 57.383 86.683
3 SNPa332794 49562873 57.383 86.683
3 SNPa332804 49576770 57.383 86.714
3 SNPa332820 49604849 57.43 86.84
3 SNPa332830 49618256 57.43 86.887
3 SNPa332836 49629372 57.461 86.902
3 SNPa332856 49651629 57.477 86.918
3 SNPa332860 49655843 57.477 86.934
3 SNPi5311 49709599 57.477 86.949
3 SNPa332903 49717957 57.477 86.996
3 SNPa332911 49731392 57.477 86.996
3 SNPa332915 49735660 57.477 87.012
3 SNPa332925 49754858 57.477 87.012
3 SNPa332927 49759693 57.477 87.043
3 SNPa332930 49763584 57.477 87.106
3 SNPa332942 49771704 57.477 87.138
3 SNPa332948 49779596 57.477 87.232
3 SNPa332950 49785459 57.477 87.232
3 SNPa332965 49808565 57.477 87.263
3 SNPa332972 49816515 57.492 87.279
3 SNPi14144 49840852 57.492 87.326
3 SNPa332996 49851940 57.492 87.341
3 SNPa333013 49873383 57.492 87.357
3 SNPa333026 49891960 57.492 87.357
3 SNPa333028 49895703 57.492 87.357
3 SNPa333031 49900183 57.524 87.404
3 SNPa333037 49906461 57.524 87.404
3 SNPa333042 49916489 57.524 87.451
3 SNPa333050 49935351 57.524 87.498
3 SNPa333054 49941727 57.524 87.53
3 SNPa333056 49944324 57.524 87.592
3 SNPi28009 49954566 57.524 87.608
3 SNPa333064 49957361 57.524 87.608
3 SNPa333071 49969514 57.539 87.624
3 SNPa333074 49971033 57.539 87.624
3 SNPa333076 49971932 57.539 87.671
3 SNPa333081 49976389 57.539 87.686
3 SNPa333088 49985799 57.586 87.749
3 SNPa333102 50006976 57.602 87.843
3 SNPa333118 50028536 57.602 87.843
3 SNPa333119 50030626 57.633 87.874
3 SNPa333125 50044580 57.665 87.922
3 SNPa333156 50087637 57.665 87.969
3 SNPa333161 50095255 57.665 87.969
3 SNPa333170 50111167 57.665 87.969
3 SNPa333189 50139844 57.68 87.984
3 SNPa333190 50140971 57.68 88
3 SNPa333192 50145588 57.68 88.047
3 SNPa333196 50157126 57.696 88.063
3 SNPa333201 50162813 57.696 88.063
3 SNPa333212 50178543 57.712 88.063
3 SNPa333218 50183631 57.712 88.078
3 SNPa333241 50211948 57.712 88.094
3 SNPa333269 50255363 57.759 88.11
3 SNPa333271 50257182 57.774 88.11
3 SNPa333274 50261243 57.79 88.141
3 SNPa333306 50308188 57.79 88.141
3 SNPa333313 50315880 57.806 88.141
3 SNPa333314 50317993 57.806 88.141
3 SNPa333327 50336771 57.806 88.141
3 SNPa333328 50338034 57.853 88.157
3 SNPa333338 50354193 57.853 88.172
3 SNPa333344 50366412 57.853 88.172
3 SNPa333373 50408831 57.853 88.172
3 SNPa333396 50435086 57.853 88.188
3 SNPa333406 50456978 57.853 88.188
3 SNPa333414 50467014 57.853 88.188
3 SNPa333417 50472988 57.853 88.188
3 SNPa333422 50479368 57.884 88.204
3 SNPa333447 50515806 57.884 88.204
3 SNPa333471 50547478 57.884 88.204
3 SNPa333481 50555519 57.884 88.204
3 SNPa333531 50624340 57.884 88.204
3 SNPa333550 50650341 57.9 88.235
3 SNPa333566 50671222 57.9 88.266
3 SNPa333655 50776215 57.931 88.282
3 SNPa333676 50809573 57.994 88.282
3 SNPa333680 50812795 57.994 88.282
3 SNPa333692 50832789 57.994 88.298
3 SNPa333709 50866555 58.025 88.298
3 SNPa333713 50876436 58.025 88.313
3 SNPa333733 50907155 58.041 88.345
3 SNPa333772 50975001 58.041 88.345
3 SNPa333775 50979729 58.072 88.36
3 SNPa333776 50981096 58.088 88.36
3 SNPa333794 50998012 58.104 88.36
3 SNPa333796 50999054 58.104 88.376
3 SNPa333830 51050804 58.119 88.392
3 SNPa333857 51094871 58.119 88.439
3 SNPa333883 51127883 58.151 88.454
3 SNPa333896 51146042 58.151 88.454
3 SNPa333899 51151097 58.166 88.486
3 SNPa333913 51163767 58.166 88.486
3 SNPa333917 51168733 58.166 88.486
3 SNPa333932 51193718 58.166 88.486
3 SNPa333935 51195766 58.166 88.486
3 SNPa333959 51231933 58.182 88.502
3 SNPa333971 51252465 58.182 88.502
3 SNPa333973 51256753 58.182 88.502
3 SNPa333992 51281182 58.182 88.502
3 SNPa333996 51287348 58.198 88.517
3 SNPa334003 51291984 58.198 88.517
3 SNPa334016 51316357 58.213 88.533
3 SNPa334025 51328633 58.213 88.549
3 SNPa334039 51350399 58.213 88.549
3 SNPa334057 51380034 58.213 88.564
3 SNPa334063 51391388 58.26 88.564
3 SNPa334064 51392377 58.26 88.564
3 SNPa334086 51420486 58.276 88.564
3 SNPa334090 51428348 58.292 88.564
3 SNPa334091 51429049 58.292 88.58
3 SNPa334098 51440021 58.307 88.611
3 SNPa334099 51442808 58.307 88.721
3 SNPa334110 51458192 58.37 88.799
3 SNPa334122 51487040 58.37 88.862
3 SNPa334130 51498223 58.37 88.878
3 SNPa334149 51531874 58.386 88.909
3 SNPa334182 51574214 58.386 89.019
3 SNPa334214 51626970 58.386 89.035
3 SNPa334223 51638029 58.401 89.035
3 SNPa334232 51655276 58.417 89.097
3 SNPa334238 51663644 58.417 89.16
3 SNPa334243 51676607 58.417 89.192
3 SNPa334248 51680502 58.417 89.192
3 SNPa334253 51688855 58.433 89.223
3 SNPa334269 51713454 58.449 89.286
3 SNPa334278 51725173 58.464 89.301
3 SNPa334294 51746850 58.511 89.317
3 SNPa334304 51763598 58.511 89.317
3 SNPa334307 51770431 58.511 89.38
3 SNPa334314 51787125 58.543 89.38
3 SNPa334316 51789494 58.543 89.395
3 SNPa334319 51797410 58.558 89.395
3 SNPa334320 51801155 58.558 89.411
3 SNPa334342 51828805 58.558 89.411
3 SNPa334345 51833852 58.574 89.427
3 SNPa334351 51844575 58.59 89.427
3 SNPi11475 51849429 58.59 89.474
3 SNPa334354 51857977 58.605 89.536
3 SNPa334363 51880520 58.605 89.568
3 SNPa334370 51889892 58.637 89.615
3 SNPa334392 51925364 58.668 89.662
3 SNPa334395 51929079 58.684 89.709
3 SNPa334419 51964814 58.684 89.74
3 SNPa334421 51969909 58.699 89.819
3 SNPa334424 51981411 58.699 89.944
3 SNPa334435 52000076 58.731 90.038
3 SNPa334442 52011584 58.731 90.07
3 SNPa334455 52024758 58.731 90.07
3 SNPa334460 52029177 58.731 90.07
3 SNPi24382 52045618 58.731 90.085
3 SNPa334472 52047843 58.731 90.101
3 SNPa334488 52058809 58.731 90.101
3 SNPa334496 52066989 58.731 90.117
3 SNPa334499 52068935 58.731 90.179
3 SNPa334507 52084953 58.746 90.289
3 SNPa334513 52103499 58.762 90.305
3 SNPa334517 52108152 58.762 90.336
3 SNPa334522 52114835 58.888 90.399
3 SNPa334536 52137946 58.903 90.525
3 SNPa334541 52146351 58.903 90.525
3 SNPa334545 52155541 58.903 90.572
3 SNPa334550 52165634 58.935 90.603
3 SNPa334565 52198945 58.95 90.65
3 SNPa334573 52212487 58.966 90.76
3 SNPa334579 52223479 58.966 90.76
3 SNPa334594 52239179 58.966 90.775
3 SNPa334597 52244496 58.966 90.775
3 SNPa334607 52259133 58.982 90.854
3 SNPa334608 52261288 58.982 90.87
3 SNPa334609 52264564 59.013 90.885
3 SNPa334628 52285574 59.013 90.885
3 SNPa334629 52287751 59.013 90.979
3 SNPa334637 52296008 59.013 90.995
3 SNPa334659 52319834 59.013 91.073
3 SNPa334664 52328144 59.029 91.136
3 SNPa334665 52329318 59.029 91.215
3 SNPa334673 52343012 59.029 91.262
3 SNPa334693 52363347 59.029 91.293
3 SNPa334709 52380792 59.029 91.387
3 SNPa334716 52390350 59.044 91.387
3 SNPa334717 52393086 59.044 91.387
3 SNPa334718 52395947 59.044 91.418
3 SNPi24365 52416017 59.06 91.497
3 SNPa334740 52422287 59.06 91.497
3 SNPa334749 52430639 59.06 91.513
3 SNPa334754 52444002 59.076 91.56
3 SNPa334762 52457723 59.076 91.56
3 SNPa334765 52461217 59.091 91.591
3 SNPa334767 52466545 59.107 91.654
3 SNPa334768 52468145 59.107 91.654
3 SNPa334772 52478082 59.107 91.669
3 SNPa334776 52481443 59.123 91.701
3 SNPa334789 52499533 59.123 91.701
3 SNPa334795 52506939 59.123 91.716
3 SNPa334806 52519358 59.17 91.748
3 SNPa334826 52551099 59.201 91.748
3 SNPa334830 52553891 59.201 91.763
3 SNPa334837 52565998 59.217 91.795
3 SNPa334847 52576853 59.217 91.842
3 SNPa334855 52584588 59.232 91.889
3 SNPa334858 52592883 59.232 91.952
3 SNPa334863 52598734 59.232 92.03
3 SNPa334868 52610829 59.232 92.108
3 SNPa334893 52652519 59.248 92.155
3 SNPa334896 52656654 59.248 92.155
3 SNPa334897 52659759 59.248 92.171
3 SNPa334922 52685228 59.248 92.187
3 SNPa334925 52690901 59.264 92.218
3 SNPa217249 52708826 59.279 92.234
3 SNPa217248 52712621 59.279 92.265
3 SNPa217242 52727514 59.279 92.281
3 SNPa217218 52756278 59.279 92.281
3 SNPa217197 52783638 59.279 92.281
3 SNPa217171 52819630 59.311 92.281
3 SNPa217160 52838783 59.358 92.297
3 SNPa217126 52886853 59.358 92.312
3 SNPa217073 52960932 59.374 92.328
3 SNPa217037 53013987 59.374 92.328
3 SNPa217030 53024551 59.405 92.328
3 SNPa217024 53045288 59.421 92.344
3 SNPa216994 53087305 59.499 92.391
3 SNPa216989 53091621 59.515 92.422
3 SNPa216982 53104163 59.515 92.422
3 SNPa216974 53114015 59.515 92.469
3 SNPa216934 53181562 59.53 92.469
3 SNPa216919 53207475 59.546 92.469
3 SNPa216911 53226342 59.546 92.469
3 SNPi8982 53234396 59.546 92.469
3 SNPa216898 53252595 59.546 92.5
3 SNPa216882 53284236 59.593 92.516
3 SNPa216862 53325174 59.609 92.547
3 SNPa216833 53358442 59.609 92.547
3 SNPa216777 53427656 59.624 92.579
3 SNPa216741 53482124 59.624 92.594
3 SNPa216702 53533721 59.64 92.61
3 SNPa216698 53536942 59.656 92.61
3 SNPa216694 53542970 59.687 92.61
3 SNPa216665 53591968 59.687 92.641
3 SNPa216660 53602551 59.687 92.641
3 SNPa216657 53605173 59.687 92.657
3 SNPa216656 53606583 59.687 92.657
3 SNPa216641 53623157 59.718 92.657
3 SNPa216635 53637419 59.718 92.673
3 SNPa216626 53648966 59.734 92.673
3 SNPa216613 53666362 59.734 92.673
3 SNPa216573 53731564 59.75 92.704
3 SNPa216556 53758128 59.75 92.72
3 SNPa216548 53772718 59.75 92.72
3 SNPa216544 53781473 59.75 92.767
3 SNPa216542 53785855 59.75 92.814
3 SNPa216532 53813950 59.75 92.814
3 SNPa216501 53858995 59.765 92.892
3 SNPa216495 53870712 59.781 92.892
3 SNPa216479 53899381 59.797 92.892
3 SNPi34004 53930319 59.844 92.955
3 SNPa216422 53984007 59.844 92.955
3 SNPa216419 53987511 59.844 92.971
3 SNPa216372 54049769 59.844 92.971
3 SNPa216342 54091795 59.875 92.971
3 SNPa216313 54138505 59.875 92.986
3 SNPa216290 54166091 59.891 93.002
3 SNPa216288 54168332 59.907 93.002
3 SNPa216285 54172013 59.907 93.002
3 SNPa216283 54175116 59.907 93.002
3 SNPa216262 54213118 59.907 93.002
3 SNPi35834 54233018 59.907 93.033
3 SNPa216225 54268814 59.907 93.033
3 SNPa216207 54304408 59.938 93.096
3 SNPa216159 54367486 59.954 93.112
3 SNPa216139 54400268 59.954 93.112
3 SNPa216082 54474761 59.954 93.112
3 SNPa216071 54491381 59.969 93.143
3 SNPa216065 54500107 59.969 93.143
3 SNPa216031 54543534 59.969 93.174
3 SNPa216018 54557240 59.969 93.19
3 SNPi21031 54577626 60.001 93.253
3 SNPa215990 54598328 60.001 93.284
3 SNPa215980 54620454 60.001 93.3
3 SNPa215965 54637075 60.001 93.3
3 SNPa215947 54656590 60.001 93.316
3 SNPa215943 54660925 60.016 93.316
3 SNPa215942 54660989 60.016 93.316
3 SNPa215935 54666488 60.016 93.316
3 SNPa215933 54666583 60.016 93.316
3 SNPa215931 54667299 60.016 93.316
3 SNPa215930 54667842 60.016 93.316
3 SNPa215927 54668591 60.016 93.316
3 SNPa215926 54668726 60.016 93.316
3 SNPa215922 54670742 60.016 93.316
3 SNPa215921 54670793 60.016 93.316
3 SNPa215919 54674065 60.063 93.331
3 SNPa215914 54676328 60.063 93.331
3 SNPa215912 54677430 60.063 93.331
3 SNPa215907 54679385 60.11 93.363
3 SNPa215903 54680939 60.11 93.363
3 SNPa215899 54682269 60.11 93.363
3 SNPa215898 54682598 60.11 93.363
3 SNPa215896 54682923 60.11 93.363
3 SNPa215895 54682972 60.11 93.363
3 SNPa215894 54683363 60.11 93.363
3 SNPa215890 54685440 60.11 93.363
3 SNPa215884 54689410 60.11 93.363
3 SNPa215878 54692702 60.11 93.363
3 SNPa215876 54693825 60.11 93.363
3 SNPa215872 54697537 60.11 93.363
3 SNPa215869 54698558 60.11 93.363
3 SNPa215868 54698736 60.11 93.363
3 SNPa215867 54699117 60.11 93.363
3 SNPa215866 54699388 60.11 93.378
3 SNPa215865 54699674 60.126 93.394
3 SNPa215864 54699824 60.126 93.394
3 SNPa215861 54701396 60.126 93.394
3 SNPa215860 54702849 60.157 93.41
3 SNPa215858 54703975 60.157 93.41
3 SNPa215857 54704060 60.157 93.41
3 SNPa215854 54704991 60.157 93.41
3 SNPa215853 54706112 60.157 93.41
3 SNPa215850 54706834 60.157 93.41
3 SNPa215849 54706946 60.173 93.41
3 SNPa215848 54707210 60.173 93.441
3 SNPa215843 54713520 60.204 93.457
3 SNPa215842 54713878 60.204 93.457
3 SNPa215841 54714774 60.204 93.472
3 SNPa215840 54715113 60.204 93.472
3 SNPa215839 54715166 60.204 93.472
3 SNPa215836 54716133 60.22 93.472
3 SNPa215828 54717150 60.22 93.472
3 SNPa215825 54718937 60.22 93.488
3 SNPa215824 54719139 60.22 93.488
3 SNPa215822 54719281 60.22 93.488
3 SNPa215821 54719409 60.22 93.488
3 SNPa215818 54721847 60.22 93.488
3 SNPa215815 54723016 60.236 93.488
3 SNPa215813 54723590 60.251 93.488
3 SNPa215811 54723999 60.251 93.488
3 SNPa215810 54724036 60.251 93.488
3 SNPa215809 54724145 60.251 93.504
3 SNPa215807 54724956 60.251 93.519
3 SNPa215804 54726340 60.251 93.519
3 SNPa215802 54728279 60.283 93.519
3 SNPa215801 54728350 60.345 93.519
3 SNPa215799 54729243 60.345 93.519
3 SNPa215798 54729282 60.361 93.551
3 SNPa215785 54734234 60.392 93.629
3 SNPa215783 54735691 60.392 93.629
3 SNPa215781 54736187 60.392 93.629
3 SNPa215780 54737155 60.408 93.629
3 SNPa215778 54738984 60.408 93.629
3 SNPa215777 54739748 60.44 93.66
3 SNPa215776 54740146 60.487 93.676
3 SNPa215773 54741653 60.487 93.676
3 SNPa215772 54741751 60.487 93.676
3 SNPa215769 54742147 60.502 93.676
3 SNPa215767 54742758 60.518 93.676
3 SNPa215765 54742954 60.518 93.676
3 SNPa215764 54743285 60.518 93.676
3 SNPa215762 54743833 60.518 93.676
3 SNPa215759 54746363 60.518 93.723
3 SNPa215758 54746490 60.518 93.723
3 SNPa215757 54747164 60.518 93.723
3 SNPa215755 54748289 60.518 93.723
3 SNPa215752 54749150 60.534 93.723
3 SNPa215750 54749636 60.534 93.739
3 SNPa215749 54749856 60.549 93.755
3 SNPa215748 54749964 60.565 93.755
3 SNPa215746 54751805 60.612 93.786
3 SNPa215742 54752973 60.612 93.786
3 SNPa215740 54753329 60.612 93.786
3 SNPa215739 54753582 60.612 93.786
3 SNPa215738 54753626 60.612 93.786
3 SNPa215736 54754682 60.612 93.786
3 SNPa215733 54756251 60.612 93.786
3 SNPa215730 54757801 60.69 93.817
3 SNPa215728 54758933 60.69 93.817
3 SNPa215727 54759065 60.69 93.833
3 SNPa215723 54768254 60.737 93.911
3 SNPa215707 54793605 60.737 93.927
3 SNPa215705 54794495 60.769 93.99
3 SNPa215692 54811464 60.769 93.99
3 SNPa215635 54868850 60.784 94.005
3 SNPa215618 54889787 60.8 94.021
3 SNPa215592 54928539 60.831 94.084
3 SNPa215564 54977943 60.847 94.099
3 SNPa215506 55027100 60.863 94.115
3 SNPa215504 55028016 60.863 94.115
3 SNPa215502 55028613 60.863 94.115
3 SNPa215501 55028746 60.863 94.115
3 SNPa215498 55029691 60.863 94.115
3 SNPa215496 55030479 60.863 94.115
3 SNPa215486 55033619 60.894 94.115
3 SNPa215474 55039501 60.894 94.115
3 SNPa215467 55041577 60.894 94.115
3 SNPa215465 55041770 60.894 94.115
3 SNPa215464 55042098 60.926 94.131
3 SNPa215461 55042620 60.926 94.178
3 SNPa215460 55043313 60.926 94.178
3 SNPa215455 55045965 60.926 94.178
3 SNPa215451 55047845 60.926 94.194
3 SNPa215447 55048667 60.926 94.194
3 SNPa215437 55056026 60.926 94.194
3 SNPa215432 55058975 60.926 94.225
3 SNPa215425 55061077 60.957 94.272
3 SNPa215410 55068350 60.957 94.272
3 SNPa215395 55075076 60.973 94.272
3 SNPa215388 55077284 60.973 94.272
3 SNPa215387 55077333 60.973 94.272
3 SNPa215386 55078517 60.973 94.272
3 SNPa215375 55083293 60.973 94.272
3 SNPa215371 55085882 60.988 94.288
3 SNPa215369 55086825 61.004 94.319
3 SNPa215367 55087597 61.004 94.319
3 SNPa215364 55087936 61.02 94.319
3 SNPa215361 55090218 61.02 94.319
3 SNPa215360 55090262 61.02 94.319
3 SNPa215359 55091829 61.035 94.319
3 SNPa215358 55091972 61.035 94.319
3 SNPa215357 55092112 61.035 94.319
3 SNPa215356 55092467 61.035 94.319
3 SNPa215348 55096076 61.035 94.319
3 SNPa215345 55098964 61.051 94.335
3 SNPa215336 55104189 61.051 94.335
3 SNPa215334 55104635 61.051 94.335
3 SNPa215330 55105504 61.067 94.335
3 SNPa215326 55106997 61.067 94.335
3 SNPa215320 55109582 61.129 94.382
3 SNPa215315 55111121 61.129 94.382
3 SNPa215313 55111956 61.129 94.382
3 SNPa215308 55113760 61.129 94.397
3 SNPa215303 55119843 61.129 94.413
3 SNPa215298 55121110 61.129 94.413
3 SNPa215296 55121530 61.129 94.413
3 SNPa215289 55123620 61.129 94.413
3 SNPa215287 55124598 61.145 94.413
3 SNPa215270 55135469 61.145 94.413
3 SNPa215262 55139424 61.145 94.429
3 SNPa215254 55144742 61.145 94.429
3 SNPa215224 55153511 61.145 94.429
3 SNPa215223 55154661 61.161 94.429
3 SNPa215211 55157861 61.192 94.46
3 SNPa215203 55160065 61.208 94.46
3 SNPa215196 55162229 61.208 94.46
3 SNPa215194 55162772 61.208 94.46
3 SNPa215193 55162822 61.208 94.46
3 SNPa215190 55164328 61.208 94.491
3 SNPa215188 55164640 61.208 94.491
3 SNPa215184 55166333 61.208 94.491
3 SNPa215179 55168092 61.208 94.491
3 SNPa215160 55175661 61.223 94.507
3 SNPa215115 55229576 61.302 94.57
3 SNPa215111 55240652 61.317 94.585
3 SNPa215107 55249072 61.349 94.585
3 SNPa215105 55251241 61.38 94.664
3 SNPa215084 55284400 61.38 94.664
3 SNPa215082 55286876 61.38 94.68
3 SNPa215077 55297742 61.412 94.68
3 SNPa215073 55305484 61.412 94.68
3 SNPa215069 55311540 61.412 94.711
3 SNPa215062 55319418 61.427 94.727
3 SNPa215055 55333884 61.427 94.789
3 SNPa215054 55334889 61.427 94.805
3 SNPa215043 55342347 61.443 94.852
3 SNPa215025 55376990 61.443 94.883
3 SNPa215021 55386807 61.443 94.883
3 SNPa215019 55390546 61.443 94.883
3 SNPa215009 55406639 61.443 94.93
3 SNPa215005 55410890 61.443 94.93
3 SNPa214989 55430393 61.443 94.946
3 SNPa214987 55432751 61.443 94.946
3 SNPa214971 55458649 61.443 94.946
3 SNPa214967 55462980 61.443 94.977
3 SNPa214966 55466942 61.443 94.977
3 SNPa214951 55497085 61.474 95.024
3 SNPa214925 55533037 61.474 95.087
3 SNPa214917 55542928 61.49 95.103
3 SNPa214915 55545874 61.49 95.119
3 SNPa214885 55597706 61.49 95.15
3 SNPa214883 55602471 61.568 95.15
3 SNPa214877 55609702 61.6 95.244
3 SNPa214841 55649683 61.6 95.26
3 SNPa214826 55675449 61.615 95.26
3 SNPa214820 55681294 61.631 95.291
3 SNPa214809 55700005 61.631 95.291
3 SNPa214800 55714140 61.631 95.307
3 SNPi27393 55715990 61.631 95.307
3 SNPa214779 55754409 61.678 95.369
3 SNPa214744 55808734 61.678 95.401
3 SNPa214737 55817340 61.678 95.432
3 SNPa214717 55837894 61.709 95.463
3 SNPa214706 55850847 61.725 95.479
3 SNPa214688 55881746 61.725 95.511
3 SNPa214684 55891186 61.725 95.526
3 SNPa214682 55893990 61.819 95.573
3 SNPa214658 55927381 61.835 95.636
3 SNPi12511 55938434 61.851 95.652
3 SNPa214648 55947152 61.882 95.73
3 SNPa214637 55969828 61.882 95.73
3 SNPa214633 55974734 61.929 95.824
3 SNPa214622 55994309 61.945 96.013
3 SNPa214620 55998547 61.976 96.107
3 SNPa214617 56006465 61.976 96.138
3 SNPa214615 56009879 61.976 96.185
3 SNPa214606 56023461 61.992 96.389
3 SNPa214601 56033099 61.992 96.389
3 SNPi18715 56041033 61.992 96.468
3 SNPa214588 56060664 62.007 96.546
3 SNPa214577 56078889 62.007 96.577
3 SNPa214576 56082436 62.007 96.577
3 SNPa214571 56091997 62.007 96.577
3 SNPa214557 56111288 62.007 96.609
3 SNPa214551 56121478 62.007 96.609
3 SNPa214540 56142199 62.007 96.624
3 SNPa214530 56156733 62.007 96.656
3 SNPa214525 56168152 62.007 96.656
3 SNPa214522 56173419 62.039 96.656
3 SNPa214514 56193798 62.07 96.656
3 SNPa214503 56214136 62.07 96.687
3 SNPa214500 56225525 62.086 96.703
3 SNPa214474 56266984 62.133 96.797
3 SNPa214454 56292979 62.148 96.813
3 SNPa214450 56301852 62.148 96.844
3 SNPa214449 56303283 62.148 96.875
3 SNPi37778 56307144 62.164 96.938
3 SNPa214441 56315342 62.195 97.048
3 SNPa214432 56345479 62.195 97.111
3 SNPa214425 56361144 62.258 97.189
3 SNPa214421 56363240 62.258 97.236
3 SNPa214414 56370874 62.29 97.236
3 SNPa214409 56374709 62.29 97.252
3 SNPa214403 56376837 62.305 97.252
3 SNPa214401 56378278 62.305 97.252
3 SNPa214397 56379101 62.305 97.283
3 SNPa214396 56379162 62.305 97.283
3 SNPa214391 56381918 62.305 97.314
3 SNPa214386 56389147 62.305 97.314
3 SNPa214381 56391540 62.305 97.33
3 SNPa214379 56393693 62.305 97.33
3 SNPa214376 56396337 62.305 97.346
3 SNPa214374 56396655 62.305 97.377
3 SNPa214372 56402063 62.305 97.377
3 SNPa214367 56404824 62.321 97.408
3 SNPa214366 56404956 62.321 97.424
3 SNPa214362 56406111 62.321 97.424
3 SNPa214359 56407330 62.337 97.44
3 SNPa214351 56411028 62.337 97.44
3 SNPa214349 56413082 62.337 97.44
3 SNPa214348 56414149 62.337 97.44
3 SNPa214346 56415336 62.352 97.471
3 SNPa214343 56415789 62.352 97.471
3 SNPa214340 56417496 62.352 97.471
3 SNPa214337 56418552 62.352 97.471
3 SNPa214334 56420360 62.352 97.471
3 SNPa214333 56420562 62.352 97.471
3 SNPa214328 56423108 62.384 97.471
3 SNPa214326 56424028 62.399 97.471
3 SNPa214321 56427974 62.399 97.471
3 SNPa214318 56429709 62.415 97.471
3 SNPa214315 56431113 62.415 97.471
3 SNPa214314 56432103 62.431 97.471
3 SNPa214309 56432947 62.431 97.487
3 SNPa214306 56433801 62.431 97.503
3 SNPa214303 56435178 62.446 97.518
3 SNPa214293 56440083 62.446 97.518
3 SNPa214290 56441198 62.446 97.518
3 SNPa214289 56443544 62.446 97.518
3 SNPa214288 56443818 62.446 97.518
3 SNPa214283 56447616 62.446 97.534
3 SNPa214280 56448953 62.446 97.565
3 SNPi9813 56449939 62.462 97.597
3 SNPa214275 56451489 62.525 97.628
3 SNPa214271 56457403 62.525 97.644
3 SNPa214269 56460379 62.525 97.644
3 SNPa214266 56465068 62.525 97.675
3 SNPa214263 56467930 62.525 97.675
3 SNPa214260 56468248 62.54 97.675
3 SNPa214256 56470671 62.54 97.675
3 SNPa214255 56472413 62.54 97.675
3 SNPa214253 56473526 62.54 97.675
3 SNPa214250 56475105 62.54 97.691
3 SNPa214249 56476412 62.556 97.706
3 SNPa214246 56476694 62.572 97.738
3 SNPa214245 56476925 62.572 97.738
3 SNPa214241 56482628 62.572 97.738
3 SNPa214236 56486222 62.572 97.738
3 SNPa214233 56489757 62.572 97.738
3 SNPa214229 56492335 62.572 97.738
3 SNPa214227 56495948 62.587 97.738
3 SNPa214226 56496010 62.587 97.738
3 SNPa214222 56500172 62.603 97.738
3 SNPa214219 56500571 62.603 97.738
3 SNPa214218 56500672 62.619 97.753
3 SNPa214216 56501277 62.619 97.753
3 SNPa214208 56507461 62.666 97.8
3 SNPa214198 56525473 62.666 97.8
3 SNPa214195 56527622 62.666 97.816
3 SNPa214190 56533428 62.681 97.863
3 SNPa214179 56549566 62.681 97.894
3 SNPa214127 56618169 62.681 97.91
3 SNPa214119 56646194 62.713 97.941
3 SNPa214115 56653694 62.728 97.941
3 SNPa214104 56672569 62.744 97.957
3 SNPa214094 56683219 62.76 97.973
3 SNPa214082 56697069 62.76 98.02
3 SNPa214077 56709993 62.76 98.036
3 SNPa214062 56728449 62.791 98.036
3 SNPa214058 56734006 62.791 98.051
3 SNPi17175 56754444 62.791 98.051
3 SNPa214031 56771752 62.791 98.067
3 SNPa214030 56772629 62.791 98.083
3 SNPa214004 56806129 62.822 98.083
3 SNPa213995 56822171 62.838 98.114
3 SNPa213951 56879102 62.838 98.114
3 SNPa213938 56892919 62.838 98.114
3 SNPa213929 56906953 62.838 98.145
3 SNPa213917 56920325 62.854 98.145
3 SNPa213900 56947752 62.885 98.145
3 SNPa213869 56993496 62.901 98.192
3 SNPa213858 57009840 62.917 98.239
3 SNPa213849 57027659 62.917 98.239
3 SNPa213821 57072858 62.932 98.255
3 SNPa213805 57096769 62.932 98.255
3 SNPa213786 57116702 62.948 98.255
3 SNPa213770 57140018 62.964 98.271
3 SNPa213743 57174339 63.011 98.318
3 SNPa213723 57202766 63.026 98.318
3 SNPa213710 57216911 63.026 98.349
3 SNPa213706 57223800 63.026 98.349
3 SNPa213696 57241796 63.026 98.349
3 SNPa213686 57258379 63.073 98.365
3 SNPa213676 57268714 63.073 98.365
3 SNPa213675 57270263 63.073 98.38
3 SNPa213612 57356181 63.073 98.412
3 SNPa213608 57360257 63.073 98.412
3 SNPa213606 57363322 63.073 98.412
3 SNPa213603 57371268 63.073 98.412
3 SNPa213591 57387745 63.073 98.412
3 SNPa213576 57400750 63.073 98.412
3 SNPa213565 57415304 63.073 98.412
3 SNPa213550 57443640 63.073 98.427
3 SNPa213548 57444841 63.073 98.443
3 SNPa213539 57457552 63.073 98.474
3 SNPa213532 57467968 63.073 98.506
3 SNPa213511 57502265 63.073 98.537
3 SNPa213489 57531728 63.073 98.584
3 SNPa213466 57559770 63.073 98.584
3 SNPa213440 57598665 63.073 98.584
3 SNPa213435 57604940 63.073 98.584
3 SNPa213423 57620593 63.073 98.584
3 SNPa213415 57630949 63.073 98.584
3 SNPa213401 57653800 63.089 98.6
3 SNPa213388 57668959 63.089 98.631
3 SNPa213378 57682831 63.089 98.647
3 SNPa213374 57688718 63.089 98.647
3 SNPa213362 57710553 63.105 98.678
3 SNPa213361 57712150 63.12 98.694
3 SNPa213356 57720926 63.136 98.741
3 SNPa213352 57725501 63.152 98.788
3 SNPa213345 57734134 63.167 98.788
3 SNPa213343 57738132 63.167 98.788
3 SNPa213332 57759942 63.167 98.835
3 SNPa213321 57772905 63.167 98.866
3 SNPi26115 57795716 63.167 98.929
3 SNPa213301 57801817 63.183 98.945
3 SNPa213297 57809418 63.23 98.945
3 SNPa213290 57813893 63.23 98.96
3 SNPa213284 57817177 63.23 98.992
3 SNPa213281 57818198 63.23 98.992
3 SNPa213275 57821514 63.246 99.007
3 SNPa213263 57827968 63.246 99.007
3 SNPa213261 57828477 63.261 99.023
3 SNPa213260 57830079 63.324 99.039
3 SNPa213255 57836792 63.324 99.039
3 SNPa213247 57840683 63.324 99.039
3 SNPa213246 57841378 63.324 99.07
3 SNPa213243 57842699 63.34 99.07
3 SNPa213241 57843968 63.34 99.07
3 SNPa213235 57845792 63.34 99.164
3 SNPa213229 57847411 63.34 99.164
3 SNPa213227 57848739 63.355 99.211
3 SNPa213223 57852117 63.371 99.211
3 SNPa213215 57857711 63.418 99.243
3 SNPa213213 57858834 63.434 99.243
3 SNPa213212 57859618 63.45 99.258
3 SNPa213210 57860419 63.45 99.258
3 SNPa213206 57862909 63.45 99.258
3 SNPa213205 57863175 63.45 99.274
3 SNPa213198 57866709 63.465 99.274
3 SNPa213197 57868013 63.465 99.274
3 SNPa213183 57872939 63.465 99.274
3 SNPa213177 57875866 63.465 99.274
3 SNPa213175 57876175 63.465 99.274
3 SNPa213174 57876251 63.465 99.29
3 SNPa213166 57880713 63.465 99.29
3 SNPa213165 57881266 63.465 99.29
3 SNPa213160 57883813 63.465 99.29
3 SNPa213153 57888596 63.465 99.305
3 SNPa213152 57888807 63.465 99.305
3 SNPa213151 57888986 63.465 99.305
3 SNPa213147 57890903 63.481 99.305
3 SNPa213146 57891373 63.512 99.337
3 SNPa213144 57891871 63.512 99.337
3 SNPa213143 57892013 63.622 99.462
3 SNPa213142 57892097 63.622 99.478
3 SNPa213140 57898015 63.653 99.494
3 SNPa213136 57899678 63.653 99.494
3 SNPa213118 57914228 63.653 99.494
3 SNPa213114 57915486 63.653 99.494
3 SNPa213106 57921136 63.669 99.525
3 SNPa213104 57924053 63.669 99.525
3 SNPa213102 57925174 63.669 99.525
3 SNPa213101 57925371 63.669 99.541
3 SNPa213091 57929249 63.669 99.541
3 SNPa213088 57932115 63.685 99.541
3 SNPa213087 57932578 63.685 99.541
3 SNPa213081 57937101 63.685 99.541
3 SNPa213077 57938609 63.685 99.541
3 SNPa213071 57944212 63.7 99.541
3 SNPa213069 57945513 63.716 99.556
3 SNPa213068 57946009 63.747 99.556
3 SNPa213045 57992631 63.795 99.572
3 SNPa213021 58022822 63.81 99.572
3 SNPa212984 58069044 63.826 99.619
3 SNPa212970 58095155 63.842 99.666
3 SNPa212955 58121569 63.842 99.666
3 SNPa212936 58150220 63.842 99.682
3 SNPa212900 58195117 63.873 99.697
3 SNPa212888 58211030 63.873 99.713
3 SNPa212878 58222450 63.873 99.713
3 SNPa212861 58240213 63.873 99.713
3 SNPa212858 58247407 63.873 99.729
3 SNPa212856 58250625 63.873 99.744
3 SNPa212839 58275630 63.873 99.791
3 SNPa212836 58280672 63.873 99.791
3 SNPa212814 58317875 63.904 99.854
3 SNPa212805 58331321 63.92 99.854
3 SNPa212787 58364663 63.92 99.854
3 SNPa212785 58366751 63.936 99.854
3 SNPa212784 58368141 63.936 99.854
3 SNPa212777 58375390 63.936 99.87
3 SNPa212771 58387955 63.936 99.87
3 SNPa212760 58403017 63.936 99.87
3 SNPa212755 58405557 63.936 99.87
3 SNPa212752 58409035 63.936 99.886
3 SNPa212751 58411206 63.936 99.901
3 SNPa212746 58422709 63.936 99.901
3 SNPa212743 58425270 63.936 99.901
3 SNPa212741 58426819 63.936 99.901
3 SNPa212736 58430824 63.936 99.901
3 SNPa212735 58431892 63.936 99.901
3 SNPa212732 58432965 63.951 99.917
3 SNPa212725 58446288 63.967 99.933
3 SNPa212705 58490000 63.998 99.98
3 SNPa212703 58492368 63.998 99.98
3 SNPa212690 58513124 64.03 99.995
3 SNPa212683 58524342 64.03 99.995
3 SNPa212676 58536352 64.03 99.995
3 SNPa212668 58553294 64.03 100.011
3 SNPa212665 58555403 64.045 100.011
3 SNPa212657 58565274 64.061 100.027
3 SNPa212653 58570260 64.061 100.027
3 SNPa212633 58606813 64.061 100.042
3 SNPa212628 58612277 64.077 100.074
3 SNPa212607 58639942 64.077 100.074
3 SNPa212578 58683470 64.077 100.074
3 SNPa212553 58717909 64.077 100.089
3 SNPa212549 58722756 64.092 100.121
3 SNPa212513 58773662 64.092 100.121
3 SNPa212509 58781621 64.092 100.136
3 SNPi38448 58790613 64.092 100.168
3 SNPa212482 58819813 64.108 100.183
3 SNPa212475 58829444 64.108 100.215
3 SNPa212449 58857306 64.124 100.23
3 SNPa212414 58902952 64.124 100.23
3 SNPa212403 58921509 64.124 100.23
3 SNPa212400 58925720 64.139 100.23
3 SNPa212395 58934323 64.171 100.23
3 SNPa212365 58981075 64.218 100.246
3 SNPa212328 59030681 64.28 100.309
3 SNPa212284 59084480 64.296 100.309
3 SNPa212237 59146061 64.296 100.309
3 SNPa212169 59233981 64.296 100.309
3 SNPa212168 59235314 64.296 100.309
3 SNPa212165 59242501 64.312 100.309
3 SNPa212119 59309083 64.312 100.324
3 SNPa212058 59384698 64.312 100.324
3 SNPa212054 59393297 64.327 100.356
3 SNPa212046 59408013 64.327 100.356
3 SNPa212022 59443779 64.343 100.419
3 SNPa212014 59452961 64.343 100.419
3 SNPa212008 59458154 64.359 100.434
3 SNPa212001 59464712 64.39 100.45
3 SNPa211935 59556944 64.422 100.45
3 SNPa211929 59565363 64.437 100.45
3 SNPa211898 59613376 64.437 100.45
3 SNPa211862 59678031 64.437 100.45
3 SNPa211831 59710872 64.437 100.45
3 SNPa211781 59784127 64.453 100.45
3 SNPa211759 59813792 64.453 100.45
3 SNPa211753 59828052 64.469 100.45
3 SNPa211735 59844957 64.5 100.45
3 SNPa211619 59998805 64.516 100.466
3 SNPa211608 60019785 64.547 100.513
3 SNPa211590 60039462 64.563 100.544
3 SNPa211582 60052806 64.563 100.56
3 SNPa211543 60111236 64.563 100.575
3 SNPa211541 60113743 64.563 100.591
3 SNPa211530 60127244 64.563 100.638
3 SNPa211511 60159289 64.563 100.638
3 SNPa211493 60181476 64.563 100.638
3 SNPa211483 60199572 64.563 100.669
3 SNPa211481 60200394 64.578 100.732
3 SNPa211474 60212075 64.61 100.748
3 SNPa211473 60213525 64.61 100.763
3 SNPa211442 60280778 64.625 100.779
3 SNPa211432 60302856 64.641 100.779
3 SNPa211427 60312920 64.641 100.81
3 SNPa211388 60374795 64.641 100.81
3 SNPa211355 60421427 64.641 100.81
3 SNPa211344 60437740 64.641 100.826
3 SNPa211326 60467917 64.672 100.826
3 SNPa211325 60470138 64.672 100.842
3 SNPa211295 60511496 64.688 100.858
3 SNPa211261 60576633 64.735 100.905
3 SNPa211257 60583081 64.735 100.905
3 SNPa211205 60646966 64.751 100.952
3 SNPa211202 60655803 64.766 100.983
3 SNPa211194 60665769 64.766 100.983
3 SNPa211174 60690955 64.798 101.014
3 SNPa211173 60693834 64.813 101.03
3 SNPa211164 60711956 64.829 101.061
3 SNPa211156 60727993 64.86 101.108
3 SNPa211155 60729706 64.907 101.124
3 SNPa211146 60749747 64.923 101.14
3 SNPa211131 60766912 64.923 101.14
3 SNPa211121 60778649 64.955 101.171
3 SNPa211106 60797566 64.955 101.187
3 SNPa211103 60804256 64.955 101.218
3 SNPa211095 60822142 64.97 101.234
3 SNPa211085 60842258 65.002 101.265
3 SNPa211066 60869376 65.002 101.281
3 SNPa211064 60870281 65.017 101.296
3 SNPa211043 60900143 65.017 101.296
3 SNPa211032 60914141 65.064 101.343
3 SNPa211004 60950857 65.08 101.343
3 SNPa210993 60965903 65.08 101.375
3 SNPa210980 60978355 65.08 101.391
3 SNPa210970 61004009 65.096 101.391
3 SNPa210954 61030548 65.127 101.406
3 SNPa210936 61054004 65.127 101.406
3 SNPa210934 61067250 65.127 101.422
3 SNPa210915 61094125 65.127 101.438
3 SNPa210906 61106675 65.127 101.453
3 SNPa210853 61179333 65.158 101.469
3 SNPa210846 61192149 65.158 101.485
3 SNPa210845 61194145 65.205 101.516
3 SNPa210831 61215093 65.221 101.516
3 SNPa210803 61253016 65.221 101.516
3 SNPa210788 61274012 65.221 101.516
3 SNPa210743 61344519 65.221 101.532
3 SNPa210737 61352085 65.221 101.547
3 SNPa210712 61393568 65.252 101.563
3 SNPa210707 61406871 65.284 101.594
3 SNPa210627 61505951 65.299 101.61
3 SNPa210595 61555076 65.315 101.61
3 SNPa210576 61588393 65.315 101.61
3 SNPa210559 61612460 65.315 101.626
3 SNPi34420 61632795 65.331 101.626
3 SNPa210523 61674593 65.378 101.657
3 SNPa210516 61686284 65.393 101.673
3 SNPi17556 61697098 65.409 101.673
3 SNPa210488 61735142 65.409 101.688
3 SNPa210441 61791339 65.409 101.704
3 SNPa210437 61795109 65.44 101.704
3 SNPa210390 61867895 65.456 101.704
3 SNPa210277 62002764 65.456 101.751
3 SNPa210274 62007197 65.472 101.751
3 SNPa210249 62047818 65.472 101.751
3 SNPa210243 62052692 65.503 101.751
3 SNPa210222 62081300 65.519 101.751
3 SNPa210206 62103864 65.519 101.767
3 SNPa210187 62134060 65.535 101.782
3 SNPa210177 62144855 65.535 101.782
3 SNPa210169 62160079 65.535 101.814
3 SNPa210163 62169142 65.535 101.814
3 SNPi38532 62170410 65.566 101.814
3 SNPa210154 62184296 65.566 101.814
3 SNPa210129 62215697 65.566 101.814
3 SNPa406141 62221330 65.597 101.829
3 SNPa406115 62264908 65.629 101.829
3 SNPa406105 62282873 65.629 101.876
3 SNPa406101 62291175 65.629 101.908
3 SNPi24897 62297562 65.629 101.908
3 SNPa406097 62301642 65.676 101.939
3 SNPa406092 62309996 65.676 101.939
3 SNPa406091 62314366 65.738 101.971
3 SNPa406050 62361321 65.738 101.971
3 SNPa405992 62441992 65.754 101.986
3 SNPa405964 62476457 65.754 101.986
3 SNPa405946 62500558 65.754 101.986
3 SNPa405918 62540590 65.754 101.986
3 SNPa405895 62573909 65.754 102.018
3 SNPa405857 62639427 65.754 102.033
3 SNPa405832 62686404 65.754 102.065
3 SNPa405788 62746805 65.77 102.065
3 SNPa405775 62761442 65.77 102.065
3 SNPa405771 62766932 65.801 102.065
3 SNPa405760 62784991 65.817 102.08
3 SNPa405751 62795570 65.817 102.08
3 SNPa405733 62815020 65.817 102.08
3 SNPa405686 62883984 65.832 102.08
3 SNPa405677 62894038 65.864 102.096
3 SNPa405659 62921998 65.895 102.143
3 SNPa405646 62939270 65.926 102.143
3 SNPa405565 63072085 65.942 102.159
3 SNPa405546 63098815 65.958 102.159
3 SNPa405499 63181309 65.973 102.159
3 SNPa405498 63183067 65.973 102.159
3 SNPa405496 63185536 65.989 102.174
3 SNPa405492 63195582 65.989 102.174
3 SNPa405484 63207112 66.021 102.174
3 SNPa405477 63216670 66.021 102.174
3 SNPa405450 63248711 66.036 102.174
3 SNPa405447 63259383 66.036 102.206
3 SNPi26503 63265183 66.052 102.206
3 SNPa405397 63342979 66.068 102.237
3 SNPa405392 63348997 66.068 102.237
3 SNPa405379 63367719 66.068 102.253
3 SNPa405369 63377282 66.083 102.253
3 SNPa405360 63395497 66.083 102.253
3 SNPa405348 63405914 66.083 102.284
3 SNPa405343 63417829 66.115 102.315
3 SNPa405331 63431790 66.115 102.331
3 SNPa405324 63439171 66.115 102.347
3 SNPa405279 63502770 66.115 102.378
3 SNPa405266 63516031 66.13 102.394
3 SNPi8175 63568644 66.146 102.394
3 SNPa405208 63606494 66.146 102.394
3 SNPa405198 63622582 66.177 102.394
3 SNPa405182 63646646 66.193 102.394
3 SNPa405177 63653367 66.193 102.425
3 SNPa405156 63673046 66.193 102.425
3 SNPa405152 63677503 66.193 102.456
3 SNPa405142 63693081 66.224 102.488
3 SNPa405125 63710158 66.224 102.519
3 SNPa405107 63741406 66.24 102.519
3 SNPa405100 63750516 66.256 102.519
3 SNPa405079 63778009 66.271 102.519
3 SNPa405056 63814298 66.271 102.519
3 SNPa405050 63827086 66.287 102.519
3 SNPa405044 63835285 66.287 102.519
3 SNPa405040 63840102 66.287 102.519
3 SNPa405030 63851947 66.287 102.519
3 SNPa404986 63913042 66.318 102.535
3 SNPa404934 63986809 66.334 102.566
3 SNPa404858 64089115 66.334 102.566
3 SNPa404834 64122587 66.35 102.566
3 SNPa404819 64149507 66.365 102.582
3 SNPa404808 64169677 66.397 102.598
3 SNPa404804 64175357 66.412 102.613
3 SNPa404798 64190508 66.412 102.613
3 SNPa404782 64206475 66.412 102.629
3 SNPa404770 64222603 66.428 102.629
3 SNPa404760 64242161 66.444 102.629
3 SNPa404755 64248230 66.491 102.645
3 SNPa404751 64255124 66.506 102.676
3 SNPa404742 64270502 66.538 102.692
3 SNPa404724 64292721 66.569 102.692
3 SNPa404710 64316461 66.569 102.723
3 SNPa404708 64317969 66.585 102.723
3 SNPa404696 64340670 66.585 102.754
3 SNPa404651 64400257 66.616 102.786
3 SNPa404639 64411824 66.632 102.848
3 SNPi20518 64416171 66.663 102.848
3 SNPa404628 64429798 66.663 102.864
3 SNPa404606 64464249 66.695 102.88
3 SNPa404568 64500281 66.726 102.942
3 SNPa404534 64562947 66.742 102.99
3 SNPi13116 64595746 66.742 103.005
3 SNPa404504 64597329 66.757 103.037
3 SNPa404489 64619320 66.773 103.068
3 SNPa404482 64629038 66.789 103.084
3 SNPa404481 64629916 66.804 103.131
3 SNPa404469 64647784 66.82 103.131
3 SNPa404461 64658684 66.836 103.131
3 SNPa404458 64664857 66.836 103.193
3 SNPa404450 64680371 66.851 103.193
3 SNPa404437 64704097 66.851 103.193
3 SNPa404420 64730071 66.883 103.209
3 SNPa404403 64756660 66.898 103.209
3 SNPa404397 64762038 66.898 103.209
3 SNPa404396 64762741 66.914 103.209
3 SNPa404379 64780740 66.914 103.24
3 SNPa404365 64802606 66.914 103.256
3 SNPa404331 64846293 66.945 103.256
3 SNPa404316 64869315 66.977 103.272
3 SNPi37476 64885287 66.977 103.272
3 SNPa404210 65009429 66.992 103.334
3 SNPa404197 65028709 66.992 103.334
3 SNPa404186 65043676 66.992 103.334
3 SNPa404161 65082233 66.992 103.334
3 SNPa404146 65105157 66.992 103.334
3 SNPa404138 65116169 67.008 103.334
3 SNPa404100 65178569 67.008 103.35
3 SNPa404088 65198113 67.008 103.35
3 SNPa404084 65203814 67.008 103.35
3 SNPa404030 65283754 67.008 103.366
3 SNPa404011 65309780 67.008 103.381
3 SNPa403992 65337382 67.039 103.381
3 SNPa403936 65418970 67.086 103.381
3 SNPa403930 65424785 67.102 103.397
3 SNPa403910 65451182 67.102 103.397
3 SNPa403906 65454350 67.102 103.397
3 SNPa403905 65456378 67.102 103.397
3 SNPa403891 65477155 67.102 103.397
3 SNPa403863 65519560 67.118 103.397
3 SNPa403835 65568762 67.118 103.397
3 SNPa264072 65688734 67.165 103.428
3 SNPa264089 65710072 67.165 103.428
3 SNPa264093 65713196 67.181 103.428
3 SNPa264103 65725277 67.196 103.476
3 SNPa264129 65772246 67.196 103.523
3 SNPa264167 65820787 67.196 103.523
3 SNPa264170 65824306 67.196 103.523
3 SNPa264174 65835459 67.196 103.523
3 SNPa264180 65845363 67.212 103.523
3 SNPa264181 65846942 67.212 103.523
3 SNPa264188 65856583 67.212 103.523
3 SNPa264232 65925099 67.306 103.523
3 SNPa264239 65933607 67.306 103.538
3 SNPa264338 66057473 67.337 103.57
3 SNPa264373 66121437 67.337 103.585
3 SNPa264377 66125870 67.337 103.585
3 SNPa264401 66152944 67.337 103.585
3 SNPa264427 66187343 67.337 103.601
3 SNPa264429 66188149 67.353 103.601
3 SNPa264432 66193417 67.353 103.601
3 SNPa264433 66194898 67.353 103.601
3 SNPa264456 66228799 67.353 103.617
3 SNPa264470 66243672 67.384 103.632
3 SNPa264495 66290484 67.384 103.648
3 SNPa264517 66324101 67.384 103.648
3 SNPa264525 66334890 67.384 103.648
3 SNPa264526 66336619 67.384 103.664
3 SNPa264535 66346537 67.416 103.664
3 SNPa264549 66367871 67.416 103.664
3 SNPa264591 66428409 67.416 103.679
3 SNPa264595 66433767 67.416 103.679
3 SNPa264602 66446630 67.416 103.695
3 SNPa264604 66448953 67.416 103.695
3 SNPa264622 66478906 67.463 103.742
3 SNPa264639 66498587 67.494 103.773
3 SNPa264656 66527466 67.494 103.773
3 SNPa264681 66572603 67.51 103.773
3 SNPa264684 66577938 67.51 103.805
3 SNPa264721 66624958 67.541 103.82
3 SNPa264732 66637381 67.557 103.836
3 SNPa264764 66684274 67.572 103.852
3 SNPa264772 66698549 67.604 103.867
3 SNPa264780 66712293 67.619 103.883
3 SNPa264786 66721579 67.619 103.962
3 SNPa264796 66729787 67.635 103.993
3 SNPa264808 66747228 67.714 104.024
3 SNPa264820 66764593 67.729 104.056
3 SNPa264840 66794546 67.745 104.087
3 SNPa264843 66800487 67.745 104.087
3 SNPa264861 66819811 67.745 104.103
3 SNPa264867 66825033 67.776 104.118
3 SNPa264871 66830431 67.808 104.15
3 SNPa264888 66855582 67.823 104.181
3 SNPa264893 66859587 67.839 104.228
3 SNPa264899 66869703 67.839 104.26
3 SNPa264905 66879645 67.855 104.307
3 SNPa264909 66887953 67.87 104.307
3 SNPa264916 66900033 67.886 104.307
3 SNPa264919 66914256 67.886 104.338
3 SNPa264930 66931292 67.902 104.416
3 SNPa264937 66937291 67.902 104.416
3 SNPa264939 66940037 67.917 104.511
3 SNPa264946 66955693 67.996 104.605
3 SNPa264952 66962757 67.996 104.605
3 SNPa264955 66968040 68.011 104.668
3 SNPa264956 66968967 68.011 104.699
3 SNPa264968 66987138 68.011 104.699
3 SNPi1728 67013466 68.043 104.715
3 SNPa265002 67037398 68.043 104.746
3 SNPa265006 67044467 68.043 104.762
3 SNPa265007 67045157 68.043 104.793
3 SNPa265008 67046776 68.09 104.824
3 SNPa265011 67053131 68.106 104.871
3 SNPa265019 67065141 68.121 104.871
3 SNPi42145 67071287 68.121 104.903
3 SNPa265036 67084609 68.121 104.918
3 SNPa265042 67090711 68.153 104.95
3 SNPa265059 67112437 68.184 105.044
3 SNPa265074 67145422 68.184 105.044
3 SNPa265075 67150605 68.184 105.044
3 SNPa265091 67175596 68.2 105.201
3 SNPa265097 67182774 68.2 105.201
3 SNPa265104 67190722 68.2 105.279
3 SNPa265112 67205837 68.2 105.327
3 SNPa265124 67219429 68.247 105.405
3 SNPa265126 67220380 68.247 105.436
3 SNPa265138 67239241 68.278 105.546
3 SNPa265171 67280120 68.278 105.656
3 SNPa265172 67280889 68.278 105.656
3 SNPa265176 67285725 68.278 105.687
3 SNPa265184 67292769 68.278 105.703
3 SNPa265196 67303878 68.278 105.719
3 SNPa265201 67315409 68.278 105.75
3 SNPa265213 67326973 68.309 105.782
3 SNPa265224 67339219 68.309 105.829
3 SNPa265228 67344821 68.309 105.829
3 SNPa265234 67349874 68.309 105.86
3 SNPa265245 67362596 68.309 105.891
3 SNPa265251 67370328 68.325 105.923
3 SNPa265255 67381180 68.341 105.985
3 SNPa265265 67411762 68.372 106.095
3 SNPa265270 67415399 68.388 106.111
3 SNPa265274 67418846 68.404 106.205
3 SNPa265276 67422155 68.404 106.299
3 SNPa265283 67429939 68.404 106.362
3 SNPa265284 67432164 68.451 106.488
3 SNPa265286 67435943 68.498 106.566
3 SNPi6329 67442865 68.498 106.566
3 SNPa265294 67455025 68.529 106.692
3 SNPa265296 67465494 68.529 106.692
3 SNPa265302 67470453 68.529 106.692
3 SNPa265306 67479670 68.529 106.833
3 SNPa265311 67490053 68.529 106.864
3 SNPa265332 67515438 68.529 106.974
3 SNPa265334 67517021 68.529 106.99
3 SNPa265338 67525569 68.545 107.068
3 SNPa265340 67528140 68.545 107.1
3 SNPa265344 67533931 68.545 107.163
3 SNPa265346 67535343 68.545 107.272
3 SNPa265352 67544092 68.561 107.445
3 SNPa265355 67552197 68.576 107.634
3 SNPa265362 67557404 68.608 107.665
3 SNPa265370 67566003 68.623 107.728
3 SNPa265379 67577649 68.623 107.822
3 SNPa265386 67582883 68.623 107.869
3 SNPa265402 67606000 68.655 107.869
3 SNPa265406 67610464 68.67 107.932
3 SNPa265407 67612437 68.686 107.947
3 SNPa265417 67623275 68.686 108.01
3 SNPa265419 67628478 68.686 108.01
3 SNPa265426 67635263 68.686 108.104
3 SNPa265431 67651585 68.686 108.151
3 SNPa265437 67665114 68.717 108.214
3 SNPa265440 67670739 68.749 108.34
3 SNPa265442 67674777 68.749 108.34
3 SNPa265446 67682391 68.749 108.403
3 SNPa265455 67706607 68.765 108.481
3 SNPa265456 67711126 68.765 108.497
3 SNPa265458 67714309 68.796 108.512
3 SNPa265460 67720490 68.796 108.559
3 SNPa265462 67723417 68.796 108.575
3 SNPa265465 67727857 68.812 108.591
3 SNPa265467 67729334 68.827 108.622
3 SNPa265468 67730398 68.827 108.716
3 SNPa265471 67733291 68.827 108.779
3 SNPa265482 67742736 68.859 108.873
3 SNPa265489 67749940 68.859 108.889
3 SNPa265496 67762092 68.874 108.967
3 SNPa265499 67766545 68.874 109.014
3 SNPa265522 67802746 68.906 109.171
3 SNPa265525 67807454 69 109.281
3 SNPa265526 67809482 69 109.328
3 SNPa265533 67829840 69.016 109.501
3 SNPa265549 67845970 69.016 109.595
3 SNPa265552 67851938 69.031 109.658
3 SNPa265554 67864344 69.031 109.705
3 SNPa265560 67877889 69.031 109.737
3 SNPa265579 67911949 69.031 109.768
3 SNPa265582 67926209 69.031 109.831
3 SNPa265590 67938185 69.031 109.893
3 SNPa265593 67944134 69.031 109.94
3 SNPa265597 67951281 69.031 110.113
3 SNPa265609 67973023 69.047 110.176
3 SNPa265613 67976971 69.063 110.176
3 SNPa265630 67995142 69.078 110.223
3 SNPa265634 68002134 69.11 110.239
3 SNPa265637 68006855 69.11 110.286
3 SNPa265641 68012630 69.11 110.459
3 SNPa265653 68043809 69.11 110.537
3 SNPa265662 68054323 69.11 110.537
3 SNPa265668 68069228 69.11 110.6
3 SNPa265671 68072527 69.126 110.647
3 SNPa265675 68081108 69.157 110.678
3 SNPa265694 68111779 69.157 110.725
3 SNPa265696 68114927 69.173 110.772
3 SNPa265699 68121854 69.173 110.788
3 SNPa265700 68122928 69.188 110.804
3 SNPa265707 68132823 69.204 110.819
3 SNPa265719 68153497 69.204 110.898
3 SNPa265727 68175482 69.22 111.023
3 SNPa265731 68184899 69.251 111.102
3 SNPa265732 68188215 69.267 111.102
3 SNPa265736 68204977 69.345 111.29
3 SNPa265742 68212869 69.345 111.29
3 SNPa265743 68213744 69.392 111.558
3 SNPa265746 68221401 69.392 111.951
3 SNPa265770 68283651 69.408 112.187
3 SNPa265771 68284915 69.439 112.312
3 SNPa265775 68295022 69.439 112.375
3 SNPa265777 68299982 69.455 112.438
3 SNPa265779 68303715 69.455 112.595
3 SNPa265793 68324679 69.502 112.752
3 SNPa265795 68332163 69.502 112.878
3 SNPa265800 68336098 69.518 113.098
3 SNPa265806 68343415 69.518 113.145
3 SNPa265815 68354328 69.549 113.239
3 SNPa265818 68358521 69.549 113.38
3 SNPa265820 68360572 69.581 113.506
3 SNPa265826 68366440 69.628 113.663
3 SNPa265836 68393444 69.659 114.12
3 SNPa265837 68396501 69.675 114.167
3 SNPa265848 68416352 69.675 114.402
3 SNPa265851 68426208 69.691 114.701
3 SNPi3454 68439068 69.722 114.764
3 SNPa265865 68453057 69.738 114.921
3 SNPa265872 68467258 69.769 115.015
3 SNPa265873 68468522 69.785 115.031
3 SNPa265875 68470847 69.8 115.031
3 SNPa265881 68479736 69.816 115.031
3 SNPa265891 68486935 69.816 115.046
3 SNPa265893 68488512 69.816 115.093
3 SNPa265894 68489407 69.816 115.125
3 SNPa265897 68492496 69.816 115.203
3 SNPa265900 68507274 69.832 115.235
3 SNPa265906 68516824 69.863 115.282
3 SNPa265908 68523431 69.879 115.344
3 SNPa265911 68526407 69.879 115.36
3 SNPa265918 68540382 69.926 115.47
3 SNPa265923 68551058 69.989 115.501
3 SNPa265928 68563536 70.02 115.548
3 SNPa265934 68581495 70.052 115.627
3 SNPa265947 68594205 70.052 115.69
3 SNPa265953 68600954 70.067 115.705
3 SNPa265960 68611947 70.083 115.784
3 SNPa265980 68654283 70.099 115.847
3 SNPa265991 68669516 70.114 115.956
3 SNPa265994 68673641 70.13 115.972
3 SNPa266001 68687061 70.13 116.019
3 SNPa266007 68698975 70.146 116.066
3 SNPa266014 68703933 70.161 116.066
3 SNPa266028 68717436 70.161 116.113
3 SNPa266047 68741239 70.161 116.207
3 SNPa266049 68744822 70.161 116.223
3 SNPa266050 68745967 70.177 116.27
3 SNPa266056 68758275 70.193 116.459
3 SNPa266057 68760283 70.208 116.553
3 SNPa266061 68766539 70.24 116.6
3 SNPi7528 68771324 70.24 116.6
3 SNPa266072 68781216 70.24 116.6
3 SNPa266075 68788734 70.24 116.616
3 SNPa266084 68803077 70.287 116.663
3 SNPa266094 68812293 70.318 116.725
3 SNPa266114 68836773 70.318 116.741
3 SNPa266119 68842117 70.334 116.772
3 SNPa266122 68847734 70.365 116.851
3 SNPa266126 68855589 70.381 116.914
3 SNPa266131 68866528 70.428 117.102
3 SNPa266135 68870620 70.444 117.165
3 SNPa266142 68881353 70.444 117.165
3 SNPa266150 68902667 70.46 117.322
3 SNPa266156 68905979 70.491 117.353
3 SNPa266159 68912607 70.491 117.369
3 SNPa266168 68924413 70.491 117.463
3 SNPa266172 68936177 70.522 117.495
3 SNPa266180 68945485 70.538 117.51
3 SNPa266181 68947162 70.538 117.51
3 SNPa266193 68970140 70.585 117.573
3 SNPa266206 68982777 70.585 117.573
3 SNPa266216 69004955 70.632 117.589
3 SNPa266222 69011698 70.648 117.667
3 SNPa266233 69023435 70.648 117.698
3 SNPa266241 69032507 70.648 117.746
3 SNPa266247 69040855 70.664 117.84
3 SNPa266262 69060013 70.679 117.887
3 SNPa266267 69069013 70.695 117.965
3 SNPa266285 69095270 70.695 117.981
3 SNPa266286 69096094 70.711 117.981
3 SNPa266290 69103837 70.773 118.044
3 SNPa266294 69110396 70.789 118.059
3 SNPa266304 69121473 70.789 118.106
3 SNPa266314 69135130 70.852 118.153
3 SNPa266325 69149730 70.852 118.232
3 SNPa266331 69172995 70.868 118.31
3 SNPa266344 69192436 70.868 118.342
3 SNPa266351 69205983 70.868 118.357
3 SNPa266354 69215489 70.868 118.373
3 SNPa266363 69232567 70.868 118.404
3 SNPa266365 69237304 70.868 118.436
3 SNPa266369 69243715 70.883 118.436
3 SNPa266372 69245295 70.899 118.452
3 SNPa266382 69262190 70.899 118.467
3 SNPa266388 69270572 70.899 118.483
3 SNPa266389 69275589 70.915 118.514
3 SNPi5985 69285890 70.93 118.53
3 SNPa266397 69291288 70.946 118.593
3 SNPa266398 69294302 70.946 118.608
3 SNPa266413 69313883 70.946 118.64
3 SNPa266414 69315281 70.993 118.64
3 SNPa266424 69334282 70.993 118.655
3 SNPa266437 69356867 71.025 118.671
3 SNPa266441 69363133 71.056 118.75
3 SNPa266446 69372999 71.134 118.797
3 SNPa266468 69407929 71.134 118.812
3 SNPa266473 69411971 71.134 118.812
3 SNPa266482 69423604 71.15 118.812
3 SNPa266487 69430958 71.166 118.812
3 SNPa266503 69449054 71.166 118.828
3 SNPa266515 69465215 71.166 118.828
3 SNPa266550 69530660 71.181 118.844
3 SNPa266551 69532044 71.181 118.844
3 SNPa266585 69577245 71.213 118.875
3 SNPa266608 69605574 71.229 118.938
3 SNPa266613 69614506 71.26 118.953
3 SNPa266634 69653561 71.26 118.953
3 SNPa266647 69670590 71.276 119.001
3 SNPa266658 69684538 71.276 119.001
3 SNPa266659 69685578 71.276 119.001
3 SNPa266679 69711070 71.291 119.016
3 SNPa266688 69720958 71.307 119.016
3 SNPa266701 69737933 71.338 119.079
3 SNPa266724 69773369 71.338 119.11
3 SNPa266739 69806005 71.354 119.126
3 SNPa266746 69812016 71.354 119.142
3 SNPa266747 69813602 71.37 119.189
3 SNPa266763 69833914 71.37 119.252
3 SNPa266764 69834753 71.385 119.283
3 SNPa266769 69844622 71.385 119.314
3 SNPa266783 69861244 71.401 119.33
3 SNPa266787 69868833 71.417 119.346
3 SNPa266796 69886132 71.448 119.408
3 SNPa266807 69909207 71.48 119.424
3 SNPa266810 69914857 71.511 119.487
3 SNPa266811 69921221 71.527 119.502
3 SNPa266813 69923101 71.59 119.502
3 SNPa266821 69931734 71.605 119.55
3 SNPa266823 69933071 71.605 119.565
3 SNPa266824 69933968 71.621 119.565
3 SNPa266831 69949591 71.621 119.597
3 SNPa266843 69962984 71.621 119.597
3 SNPa266847 69971698 71.652 119.612
3 SNPa266850 69980938 71.668 119.628
3 SNPa266901 70054970 71.668 119.628
3 SNPa266920 70078386 71.668 119.628
3 SNPa266956 70125519 71.668 119.644
3 SNPa266969 70144286 71.684 119.644
3 SNPa266974 70153660 71.684 119.644
3 SNPa266976 70155051 71.684 119.644
3 SNPa267046 70263586 71.684 119.659
3 SNPa267047 70267474 71.715 119.659
3 SNPa267130 70392731 71.715 119.659
3 SNPa267205 70478218 71.715 119.659
3 SNPa267241 70543918 71.731 119.675
3 SNPa267243 70547273 71.746 119.691
3 SNPa267271 70597648 71.762 119.706
3 SNPa267286 70633523 71.778 119.706
3 SNPa267295 70650913 71.778 119.706
3 SNPa267322 70684817 71.778 119.706
3 SNPa267346 70721089 71.778 119.706
3 SNPa267351 70727179 71.778 119.722
3 SNPa267358 70741888 71.794 119.738
3 SNPa267364 70754374 71.794 119.738
3 SNPa267393 70809417 71.794 119.785
3 SNPa267404 70830289 71.794 119.785
3 SNPa267408 70835244 71.809 119.785
3 SNPa267424 70855793 71.825 119.816
3 SNPa267433 70866768 71.825 119.816
3 SNPa267441 70879565 71.856 119.848
3 SNPa267442 70881977 71.872 119.863
3 SNPa267510 71028924 71.888 119.879
3 SNPa267521 71043929 71.935 119.879
3 SNPa267569 71123727 71.935 119.895
3 SNPa267627 71223244 71.966 119.91
3 SNPa267643 71265753 71.966 119.91
3 SNPa267652 71282975 71.966 119.91
3 SNPa267659 71301935 71.982 119.91
3 SNPa267680 71332438 71.982 119.926
3 SNPa267699 71365578 71.998 119.926
3 SNPa267710 71393179 71.998 119.957
3 SNPa267717 71413538 72.013 119.957
3 SNPa267813 71559093 72.013 119.957
3 SNPa267840 71589467 72.013 119.957
3 SNPa267863 71625657 72.013 119.957
3 SNPa267874 71641513 72.029 119.957
3 SNPa267879 71652884 72.045 119.973
3 SNPa267880 71653891 72.06 119.989
3 SNPa267906 71695779 72.06 119.989
3 SNPa267908 71700154 72.06 119.989
3 SNPa267917 71712217 72.06 120.02
3 SNPa267921 71717371 72.06 120.02
3 SNPa267924 71726152 72.076 120.036
3 SNPa267931 71733037 72.076 120.036
3 SNPa268002 71825637 72.107 120.067
3 SNPa268032 71863247 72.107 120.098
3 SNPa268037 71874307 72.17 120.114
3 SNPa268043 71880080 72.17 120.13
3 SNPa268057 71892133 72.186 120.208
3 SNPa268058 71893961 72.217 120.224
3 SNPa268067 71913919 72.233 120.287
3 SNPa268084 71936677 72.28 120.318
3 SNPa268087 71941494 72.28 120.318
3 SNPa268090 71945020 72.296 120.318
3 SNPa268105 71960471 72.296 120.318
3 SNPa268108 71962043 72.296 120.318
3 SNPa268117 71973311 72.311 120.334
3 SNPa268121 71980323 72.343 120.365
3 SNPa268133 72002587 72.343 120.381
3 SNPa268167 72053443 72.343 120.381
3 SNPa268177 72070561 72.343 120.381
3 SNPa268185 72079027 72.343 120.381
3 SNPa268225 72152525 72.358 120.381
3 SNPa268234 72160711 72.358 120.396
3 SNPa268301 72234988 72.374 120.412
3 SNPa268307 72243238 72.421 120.428
3 SNPa268330 72287439 72.421 120.428
3 SNPa268340 72299250 72.437 120.506
3 SNPa268347 72305888 72.453 120.569
3 SNPa268358 72337302 72.484 120.836
3 SNPa268363 72348565 72.484 120.836
3 SNPa268364 72349687 72.5 120.852
3 SNPa268371 72360737 72.5 120.883
3 SNPa268375 72364614 72.5 120.93
3 SNPa268384 72376903 72.5 120.946
3 SNPa268390 72386027 72.5 120.962
3 SNPa268392 72388070 72.5 120.993
3 SNPa268400 72399607 72.5 121.009
3 SNPa268401 72401799 72.5 121.04
3 SNPa268406 72409529 72.515 121.103
3 SNPa268411 72416869 72.515 121.119
3 SNPa268416 72421665 72.531 121.197
3 SNPa268421 72430660 72.531 121.276
3 SNPa268435 72453326 72.547 121.276
3 SNPa268439 72458895 72.547 121.323
3 SNPa268452 72483343 72.547 121.354
3 SNPa268457 72491528 72.562 121.354
3 SNPa268460 72495770 72.594 121.385
3 SNPa268468 72506046 72.61 121.385
3 SNPa268469 72506951 72.61 121.385
3 SNPa268493 72555077 72.688 121.464
3 SNPa268510 72582033 72.704 121.479
3 SNPa268541 72624622 72.704 121.495
3 SNPa268543 72628622 72.704 121.542
3 SNPa268555 72639786 72.704 121.589
3 SNPa268576 72671068 72.704 121.589
3 SNPi39207 72677973 72.704 121.589
3 SNPa268583 72680376 72.719 121.652
3 SNPa268589 72700804 72.798 121.746
3 SNPa268597 72720645 72.845 121.762
3 SNPa268620 72763674 72.892 121.793
3 SNPa268642 72795788 72.892 121.809
3 SNPa268646 72799564 72.892 121.809
3 SNPi7592 72806168 72.908 121.84
3 SNPa268660 72826140 72.908 121.84
3 SNPa268683 72853382 72.955 121.84
3 SNPa268709 72891050 72.955 121.856
3 SNPa268723 72906457 72.986 121.856
3 SNPa268742 72931858 72.986 121.856
3 SNPa268765 72963106 72.986 121.856
3 SNPa268788 72992761 73.002 121.856
3 SNPa268803 73020556 73.049 121.856
3 SNPa268823 73053090 73.049 121.872
3 SNPa268836 73070236 73.065 121.887
3 SNPa268855 73100231 73.08 121.887
3 SNPa268871 73122906 73.08 121.887
3 SNPa268898 73167833 73.112 121.887
3 SNPa268905 73176998 73.112 121.903
3 SNPa268910 73185136 73.112 121.919
3 SNPa268918 73198261 73.143 121.919
3 SNPa268930 73213733 73.143 121.934
3 SNPa268963 73250403 73.143 122.013
3 SNPa268974 73268056 73.143 122.028
3 SNPa268987 73282369 73.159 122.06
3 SNPa269023 73349683 73.175 122.107
3 SNPa269061 73400752 73.175 122.107
3 SNPa269062 73402273 73.175 122.123
3 SNPa269066 73409783 73.175 122.123
3 SNPa269078 73430842 73.175 122.154
3 SNPa269091 73450745 73.19 122.17
3 SNPa269106 73480283 73.253 122.232
3 SNPa269114 73492514 73.253 122.248
3 SNPa269136 73518403 73.253 122.264
3 SNPa269139 73525945 73.253 122.264
3 SNPa269143 73527680 73.269 122.264
3 SNPa269162 73560593 73.269 122.264
3 SNPa269208 73620691 73.284 122.311
3 SNPa269229 73648907 73.316 122.452
3 SNPa293614 73744753 73.316 122.452
3 SNPa293597 73765505 73.316 122.452
3 SNPa293582 73783186 73.363 122.452
3 SNPa293580 73785069 73.363 122.452
3 SNPa293544 73826465 73.379 122.484
3 SNPa293538 73830867 73.394 122.484
3 SNPa293506 73882390 73.41 122.499
3 SNPa293477 73924591 73.441 122.499
3 SNPa293411 74045373 73.457 122.515
3 SNPa293396 74067824 73.457 122.515
3 SNPa293377 74102437 73.473 122.515
3 SNPa293372 74109838 73.473 122.515
3 SNPa293369 74114329 73.488 122.562
3 SNPa293347 74137821 73.504 122.562
3 SNPa293335 74151948 73.504 122.562
3 SNPa293327 74169502 73.52 122.562
3 SNPa293322 74174255 73.52 122.578
3 SNPa293318 74177199 73.536 122.578
3 SNPa293290 74219462 73.536 122.578
3 SNPa293265 74267579 73.551 122.578
3 SNPa293244 74292766 73.583 122.578
3 SNPa293225 74314768 73.583 122.578
3 SNPa293201 74340378 73.598 122.625
3 SNPa293173 74369130 73.63 122.656
3 SNPa293155 74403032 73.63 122.656
3 SNPa293107 74465889 73.63 122.656
3 SNPa293035 74562677 73.63 122.703
3 SNPa293020 74597913 73.645 122.703
3 SNPa293008 74619656 73.645 122.703
3 SNPa292997 74633886 73.645 122.703
3 SNPa292995 74639261 73.645 122.719
3 SNPa292956 74715408 73.693 122.734
3 SNPa292896 74792464 73.708 122.766
3 SNPa292885 74813651 73.708 122.766
3 SNPa292884 74814380 73.74 122.829
3 SNPa292878 74825091 73.74 122.844
3 SNPa292866 74854804 73.74 122.844
3 SNPa292853 74870784 73.74 122.844
3 SNPa292848 74886914 73.74 122.876
3 SNPa292836 74901655 73.74 122.876
3 SNPa292831 74908124 73.74 122.876
3 SNPa292825 74917320 73.755 122.876
3 SNPa292809 74943937 73.771 122.876
3 SNPa292771 74996391 73.802 122.923
3 SNPa292770 74997186 73.802 122.923
3 SNPa292765 75001498 73.802 122.923
3 SNPi29777 75043961 73.912 122.97
3 SNPa292701 75084044 73.912 122.97
3 SNPa292700 75086632 73.912 123.001
3 SNPa292693 75094805 73.912 123.001
3 SNPa292676 75112761 73.912 123.032
3 SNPa292672 75123855 73.912 123.032
3 SNPa292665 75136390 73.912 123.032
3 SNPa292622 75189642 73.912 123.032
3 SNPa292620 75190776 73.912 123.048
3 SNPa292605 75210576 73.912 123.064
3 SNPa292602 75214849 73.912 123.064
3 SNPa292593 75234059 73.912 123.064
3 SNPa292585 75251165 73.912 123.064
3 SNPa292559 75292304 73.928 123.095
3 SNPa292536 75328496 73.928 123.111
3 SNPa292513 75349888 73.944 123.127
3 SNPa292510 75352887 73.944 123.142
3 SNPa292481 75405175 73.944 123.158
3 SNPa292448 75444372 73.959 123.158
3 SNPa292348 75571585 73.975 123.174
3 SNPa292336 75589956 73.975 123.189
3 SNPa292330 75597221 73.975 123.189
3 SNPa292303 75637464 74.022 123.205
3 SNPa292225 75752484 74.022 123.205
3 SNPa292220 75761077 74.022 123.205
3 SNPa292213 75770816 74.022 123.205
3 SNPa292207 75776825 74.054 123.205
3 SNPa292139 75869401 74.069 123.205
3 SNPa292094 75926791 74.069 123.205
3 SNPa292093 75927684 74.085 123.205
3 SNPa292081 75945318 74.132 123.221
3 SNPa292025 76018959 74.163 123.268
3 SNPa292012 76034656 74.179 123.299
3 SNPa292005 76050550 74.21 123.33
3 SNPa291980 76080044 74.21 123.33
3 SNPa291973 76091221 74.21 123.33
3 SNPi12236 76112154 74.226 123.33
3 SNPa291948 76118078 74.226 123.33
3 SNPa291941 76137694 74.226 123.33
3 SNPa291939 76138975 74.226 123.33
3 SNPa291928 76163132 74.242 123.362
3 SNPa291918 76182192 74.242 123.362
3 SNPa291912 76193428 74.242 123.362
3 SNPa291906 76200840 74.258 123.393
3 SNPa291892 76225303 74.258 123.472
3 SNPa291869 76267060 74.258 123.534
3 SNPa291866 76269970 74.258 123.597
3 SNPa291822 76325989 74.258 123.691
3 SNPa291801 76357747 74.258 123.754
3 SNPa291795 76373646 74.258 123.77
3 SNPa291783 76397842 74.305 123.801
3 SNPa291775 76410084 74.32 123.817
3 SNPa291771 76418136 74.32 123.848
3 SNPa291767 76422529 74.32 123.88
3 SNPa291763 76430174 74.383 123.958
3 SNPa291760 76434548 74.383 123.958
3 SNPa291750 76457115 74.383 124.084
3 SNPa291743 76464733 74.43 124.084
3 SNPa291726 76490616 74.43 124.115
3 SNPa291722 76494192 74.446 124.146
3 SNPa291716 76505481 74.446 124.146
3 SNPa291714 76510066 74.446 124.193
3 SNPa291710 76517624 74.462 124.225
3 SNPa291709 76519894 74.462 124.225
3 SNPa291704 76526723 74.509 124.272
3 SNPa291694 76554339 74.54 124.382
3 SNPa291692 76556517 74.587 124.444
3 SNPa291689 76561572 74.619 124.523
3 SNPa291656 76622597 74.634 124.57
3 SNPa291655 76624534 74.65 124.601
3 SNPa291644 76651571 74.65 124.633
3 SNPa291640 76659642 74.681 124.648
3 SNPa291638 76661465 74.713 124.664
3 SNPa291629 76672459 74.713 124.711
3 SNPa291606 76712249 74.776 124.742
3 SNPa291591 76733526 74.807 124.805
3 SNPa291586 76741664 74.807 124.805
3 SNPa291581 76751188 74.823 124.852
3 SNPa291565 76772168 74.854 124.899
3 SNPa291557 76785027 74.854 124.994
3 SNPi12529 76804087 74.854 125.041
3 SNPa291526 76846267 74.886 125.135
3 SNPa291513 76864064 74.886 125.135
3 SNPa291501 76889978 74.886 125.135
3 SNPa291498 76895676 74.886 125.135
3 SNPa291483 76908873 74.901 125.135
3 SNPa291469 76933955 74.917 125.182
3 SNPa291459 76943916 74.917 125.182
3 SNPa291456 76951169 74.917 125.182
3 SNPa291455 76952954 74.964 125.182
3 SNPa291446 76967094 74.964 125.213
3 SNPa291442 76970453 74.964 125.229
3 SNPa291441 76973500 74.964 125.229
3 SNPa291433 76982659 74.98 125.26
3 SNPa291421 76997577 74.995 125.26
3 SNPa291418 77000783 74.995 125.26
3 SNPa291368 77079853 75.011 125.276
3 SNPa291359 77093127 75.011 125.323
3 SNPa291356 77098340 75.011 125.37
3 SNPa291341 77121742 75.011 125.37
3 SNPa291329 77138015 75.011 125.401
3 SNPa291328 77139010 75.027 125.448
3 SNPa291313 77156543 75.058 125.448
3 SNPi23833 77157579 75.058 125.464
3 SNPa291305 77166989 75.074 125.464
3 SNPa291297 77182461 75.074 125.558
3 SNPa291289 77194799 75.105 125.558
3 SNPa291276 77215910 75.105 125.605
3 SNPa291263 77252035 75.152 125.621
3 SNPa291244 77272179 75.184 125.637
3 SNPa291237 77285116 75.184 125.637
3 SNPa291220 77314019 75.247 125.684
3 SNPa291214 77328720 75.247 125.809
3 SNPa291210 77337946 75.247 125.935
3 SNPa291207 77342119 75.278 125.966
3 SNPa291195 77354010 75.278 126.029
3 SNPa291192 77357659 75.278 126.06
3 SNPa291191 77359426 75.309 126.155
3 SNPa291178 77374770 75.325 126.17
3 SNPa291167 77391757 75.325 126.202
3 SNPa291166 77393720 75.325 126.249
3 SNPa291165 77394655 75.341 126.28
3 SNPa291162 77397929 75.341 126.28
3 SNPa291156 77405111 75.341 126.311
3 SNPa291154 77406227 75.356 126.358
3 SNPa291152 77412194 75.372 126.437
3 SNPa291150 77415298 75.404 126.468
3 SNPa291146 77418435 75.419 126.531
3 SNPa291143 77427197 75.435 126.594
3 SNPa291136 77436516 75.451 126.657
3 SNPa291135 77437698 75.451 126.751
3 SNPa291132 77444042 75.466 126.892
3 SNPa291115 77471418 75.482 126.908
3 SNPa291114 77475888 75.482 126.908
3 SNPa291104 77486724 75.482 126.923
3 SNPa291103 77489524 75.529 127.018
3 SNPa291079 77523502 75.529 127.018
3 SNPa291072 77530198 75.529 127.08
3 SNPa291061 77541597 75.529 127.096
3 SNPa291056 77551522 75.529 127.19
3 SNPa291047 77563504 75.529 127.237
3 SNPa291041 77579613 75.545 127.253
3 SNPa291036 77591922 75.608 127.3
3 SNPa291008 77623818 75.639 127.331
3 SNPa290992 77652485 75.655 127.347
3 SNPa290968 77701679 75.686 127.394
3 SNPa290943 77738849 75.702 127.41
3 SNPa290940 77744941 75.702 127.441
3 SNPa290925 77766737 75.702 127.472
3 SNPa290921 77774942 75.718 127.488
3 SNPa290912 77785971 75.718 127.504
3 SNPa290909 77793016 75.733 127.52
3 SNPa290899 77811410 75.733 127.567
3 SNPa290896 77816017 75.733 127.629
3 SNPa290887 77830648 75.733 127.739
3 SNPa290874 77853906 75.749 127.833
3 SNPa290870 77863439 75.749 127.833
3 SNPa290869 77864236 75.749 127.849
3 SNPa290862 77871526 75.749 127.88
3 SNPa290837 77909731 75.78 127.927
3 SNPa290836 77910932 75.812 127.975
3 SNPa290820 77941314 75.827 128.022
3 SNPa290816 77950188 75.906 128.022
3 SNPa290812 77965490 75.969 128.037
3 SNPa290807 77971389 75.984 128.037
3 SNPi6137 77981994 75.984 128.069
3 SNPa290787 78007803 75.984 128.069
3 SNPa290764 78032384 75.984 128.069
3 SNPa290759 78041660 76 128.069
3 SNPa290751 78062526 76.016 128.084
3 SNPa290743 78071803 76.047 128.116
3 SNPa290719 78105540 76.047 128.116
3 SNPa290708 78118583 76.047 128.116
3 SNPa290704 78122277 76.079 128.116
3 SNPa290702 78123568 76.094 128.131
3 SNPa290700 78127623 76.126 128.194
3 SNPa290694 78133784 76.126 128.194
3 SNPa290687 78138484 76.141 128.226
3 SNPa290685 78140455 76.141 128.257
3 SNPa290644 78213220 76.141 128.257
3 SNPa290641 78218592 76.141 128.273
3 SNPa290631 78234543 76.141 128.288
3 SNPa290630 78236310 76.141 128.304
3 SNPa290622 78251143 76.141 128.32
3 SNPa290619 78253527 76.141 128.367
3 SNPa290575 78327914 76.157 128.398
3 SNPa290573 78329279 76.157 128.398
3 SNPa290557 78345961 76.173 128.414
3 SNPa290556 78350096 76.236 128.414
3 SNPi15600 78356358 76.236 128.414
3 SNPa290550 78357526 76.236 128.429
3 SNPa290523 78392061 76.267 128.445
3 SNPa290517 78399518 76.283 128.445
3 SNPa290508 78412445 76.283 128.461
3 SNPa290499 78424255 76.283 128.508
3 SNPa290482 78449016 76.314 128.555
3 SNPa290467 78477078 76.314 128.555
3 SNPa290459 78484102 76.33 128.586
3 SNPa290454 78488832 76.33 128.602
3 SNPa290450 78492036 76.346 128.618
3 SNPa290443 78501434 76.361 128.68
3 SNPa290437 78513157 76.408 128.727
3 SNPa290420 78545663 76.408 128.79
3 SNPa290412 78556685 76.455 128.822
3 SNPa290403 78567606 76.471 128.822
3 SNPa290401 78571510 76.503 128.822
3 SNPa290399 78576644 76.503 128.853
3 SNPa290389 78593055 76.503 128.884
3 SNPa290387 78599182 76.503 128.884
3 SNPa290386 78600257 76.518 128.884
3 SNPa290383 78605602 76.518 128.884
3 SNPa290377 78615103 76.534 128.931
3 SNPa290361 78634381 76.565 129.01
3 SNPa290355 78643391 76.597 129.041
3 SNPa290335 78673133 76.597 129.041
3 SNPa290301 78721842 76.597 129.073
3 SNPa290287 78744721 76.597 129.073
3 SNPa290279 78758882 76.612 129.088
3 SNPa290264 78782811 76.612 129.104
3 SNPa290254 78791227 76.612 129.104
3 SNPa290246 78801463 76.612 129.104
3 SNPa290245 78802576 76.628 129.104
3 SNPa290232 78827737 76.628 129.12
3 SNPi24167 78841821 76.628 129.135
3 SNPa290207 78856739 76.628 129.135
3 SNPi5736 78882271 76.628 129.167
3 SNPi39935 78888891 76.628 129.167
3 SNPa290188 78895631 76.628 129.198
3 SNPa290183 78902616 76.644 129.229
3 SNPa290174 78915225 76.675 129.261
3 SNPa290165 78926067 76.691 129.292
3 SNPa290148 78954785 76.707 129.323
3 SNPa290140 78969152 76.722 129.386
3 SNPa290137 78972437 76.722 129.386
3 SNPa290136 78973585 76.738 129.402
3 SNPa290127 78988425 76.738 129.433
3 SNPa290123 78994027 76.738 129.433
3 SNPa290118 79004136 76.754 129.449
3 SNPa290091 79032302 76.785 129.449
3 SNPa290074 79055353 76.816 129.48
3 SNPa290073 79057190 76.848 129.48
3 SNPa290045 79101446 76.864 129.496
3 SNPa290023 79130078 76.895 129.543
3 SNPa290002 79156226 76.895 129.574
3 SNPa289977 79189850 76.895 129.574
3 SNPa289971 79197807 76.911 129.637
3 SNPa289970 79199184 76.942 129.731
3 SNPa289959 79220303 76.942 129.794
3 SNPa289909 79287565 76.958 129.841
3 SNPa289900 79299561 76.958 129.873
3 SNPa289887 79323320 76.973 129.873
3 SNPa289858 79377175 76.989 129.904
3 SNPa289855 79380970 77.036 129.904
3 SNPa289840 79401888 77.083 129.951
3 SNPa289808 79464653 77.083 129.967
3 SNPa289807 79465392 77.115 129.998
3 SNPa289795 79483465 77.162 129.998
3 SNPa289782 79503488 77.178 130.014
3 SNPa289768 79524537 77.178 130.014
3 SNPa289728 79579382 77.256 130.045
3 SNPa289690 79623053 77.303 130.045
3 SNPa289673 79640282 77.303 130.076
3 SNPa289655 79676609 77.303 130.076
3 SNPa289653 79679106 77.319 130.076
3 SNPa289618 79726256 77.319 130.076
3 SNPa289613 79732965 77.319 130.092
3 SNPa289596 79753602 77.319 130.092
3 SNPa289562 79812231 77.319 130.092
3 SNPa289546 79848225 77.319 130.092
3 SNPa289505 79911452 77.319 130.092
3 SNPa289501 79916719 77.319 130.092
3 SNPa289499 79920292 77.319 130.092
3 SNPa289492 79932924 77.335 130.139
3 SNPa289476 79957832 77.335 130.155
3 SNPa289467 79963861 77.335 130.155
3 SNPa289459 79978681 77.35 130.155
3 SNPa289452 79996593 77.35 130.155
3 SNPa289447 79999341 77.366 130.155
3 SNPa289446 80000198 77.382 130.171
3 SNPa289444 80003757 77.382 130.171
3 SNPa289422 80029064 77.429 130.218
3 SNPa289405 80064188 77.429 130.218
3 SNPa289389 80081680 77.444 130.218
3 SNPi24916 80082656 77.444 130.218
3 SNPa289369 80115301 77.444 130.233
3 SNPa289361 80121925 77.476 130.28
3 SNPa289325 80183525 77.507 130.296
3 SNPa289313 80206869 77.57 130.312
3 SNPa289305 80219721 77.586 130.312
3 SNPa289289 80237970 77.586 130.327
3 SNPa289250 80293845 77.586 130.327
3 SNPi2077 80305067 77.617 130.39
3 SNPa289214 80350143 77.617 130.453
3 SNPa505672 80382978 77.617 130.516
3 SNPa505657 80402385 77.617 130.531
3 SNPa505638 80425444 77.617 130.547
3 SNPa505635 80430469 77.617 130.547
3 SNPa505625 80442815 77.617 130.578
3 SNPa505609 80463773 77.649 130.688
3 SNPa505587 80493593 77.649 130.704
3 SNPa505586 80495195 77.649 130.735
3 SNPa505585 80496842 77.649 130.782
3 SNPa505584 80502179 77.649 130.782
3 SNPa505565 80525036 77.649 130.798
3 SNPa505554 80538627 77.649 130.798
3 SNPa505545 80548864 77.68 130.861
3 SNPa505539 80562118 77.68 130.861
3 SNPa505530 80580684 77.711 130.892
3 SNPa505529 80582765 77.711 130.892
3 SNPa505518 80596408 77.743 130.939
3 SNPa505515 80600488 77.743 130.939
3 SNPa505508 80617312 77.758 130.955
3 SNPa505507 80618386 77.774 130.971
3 SNPa505488 80642491 77.774 130.971
3 SNPa505482 80652194 77.774 131.002
3 SNPa322721 80732955 77.79 131.002
3 SNPa322731 80743949 77.79 131.018
3 SNPa322739 80754724 77.79 131.018
3 SNPa322742 80757118 77.806 131.018
3 SNPa322750 80770254 77.806 131.033
3 SNPa322817 80876269 77.806 131.033
3 SNPa322831 80901347 77.806 131.065
3 SNPa322862 80953189 77.821 131.08
3 SNPa322865 80962051 77.853 131.08
3 SNPa322901 81013227 77.868 131.08
3 SNPa322944 81086363 77.9 131.08
3 SNPa322967 81114198 77.9 131.096
3 SNPa323000 81156338 77.915 131.112
3 SNPa323029 81197867 77.931 131.112
3 SNPa323037 81216119 77.963 131.112
3 SNPa323046 81227907 77.963 131.112
3 SNPa323082 81272441 77.994 131.112
3 SNPa323100 81301998 78.01 131.127
3 SNPa323103 81303743 78.041 131.127
3 SNPa323118 81324635 78.041 131.127
3 SNPa323169 81399009 78.072 131.159
3 SNPa323180 81410482 78.072 131.19
3 SNPa323202 81444978 78.072 131.206
3 SNPa323233 81489395 78.072 131.221
3 SNPa323236 81496417 78.072 131.284
3 SNPa323264 81531681 78.072 131.3
3 SNPa323273 81543146 78.104 131.3
3 SNPa323296 81573840 78.104 131.347
3 SNPi5389 81577379 78.104 131.347
3 SNPa323302 81583201 78.12 131.347
3 SNPa323312 81596392 78.12 131.363
3 SNPa323314 81602009 78.12 131.378
3 SNPa323322 81610552 78.12 131.378
3 SNPa323326 81612834 78.12 131.394
3 SNPa323333 81625001 78.12 131.441
3 SNPa323334 81625773 78.151 131.472
3 SNPa323336 81627994 78.167 131.52
3 SNPa323378 81683908 78.167 131.52
3 SNPa323380 81687596 78.167 131.52
3 SNPa323387 81698348 78.167 131.535
3 SNPa323388 81702409 78.167 131.535
3 SNPa323389 81703906 78.167 131.535
3 SNPa323397 81723701 78.167 131.535
3 SNPa323402 81728661 78.182 131.582
3 SNPa323404 81732424 78.182 131.582
3 SNPa323410 81742933 78.214 131.598
3 SNPa323411 81743694 78.214 131.645
3 SNPi28524 81754548 78.277 131.676
3 SNPa323440 81800734 78.277 131.676
3 SNPa323448 81811555 78.277 131.723
3 SNPa323469 81836995 78.277 131.739
3 SNPa323513 81902980 78.277 131.739
3 SNPa323514 81903861 78.292 131.739
3 SNPa323532 81927348 78.292 131.77
3 SNPa323564 81975461 78.292 131.77
3 SNPa323620 82050886 78.292 131.77
3 SNPa323622 82052259 78.308 131.77
3 SNPa323668 82134427 78.339 131.77
3 SNPa323677 82151284 78.355 131.786
3 SNPa323703 82200174 78.371 131.786
3 SNPa323717 82226034 78.418 131.786
3 SNPa323730 82246847 78.418 131.786
3 SNPa323751 82281492 78.418 131.786
3 SNPa323785 82340892 78.418 131.786
3 SNPa323821 82397577 78.434 131.786
3 SNPa323825 82403000 78.434 131.786
3 SNPa323838 82423792 78.449 131.802
3 SNPa323858 82456730 78.449 131.818
3 SNPa323859 82456854 78.449 131.818
3 SNPa323861 82459158 78.449 131.833
3 SNPa323863 82459929 78.465 131.849
3 SNPa323864 82459984 78.465 131.849
3 SNPa323865 82460020 78.481 131.849
3 SNPa323867 82460232 78.481 131.849
3 SNPa323870 82460585 78.481 131.896
3 SNPa323875 82463034 78.481 131.912
3 SNPa323882 82466874 78.481 131.912
3 SNPa323885 82468664 78.481 131.912
3 SNPa323887 82469156 78.481 131.912
3 SNPa323889 82470002 78.496 131.912
3 SNPa323890 82470911 78.496 131.912
3 SNPa323892 82471305 78.496 131.912
3 SNPa323893 82471385 78.496 131.912
3 SNPa323897 82471956 78.496 131.927
3 SNPa323900 82472650 78.496 131.943
3 SNPa323905 82476846 78.528 131.959
3 SNPa323906 82477304 78.528 131.959
3 SNPa323907 82477500 78.528 131.959
3 SNPa323909 82477938 78.528 131.959
3 SNPa323915 82479378 78.528 131.959
3 SNPa323920 82480377 78.591 131.959
3 SNPa323923 82480987 78.591 131.99
3 SNPa323925 82482807 78.591 131.99
3 SNPa323929 82486339 78.591 132.006
3 SNPa323930 82486375 78.606 132.021
3 SNPa323932 82487031 78.606 132.037
3 SNPa323938 82491103 78.606 132.037
3 SNPa323949 82502526 78.606 132.084
3 SNPa323950 82503474 78.606 132.084
3 SNPa323952 82504652 78.638 132.1
3 SNPa323953 82505396 78.638 132.1
3 SNPa323955 82507189 78.653 132.1
3 SNPa323961 82514485 78.653 132.1
3 SNPa323966 82518443 78.669 132.1
3 SNPa323967 82518537 78.669 132.1
3 SNPa323968 82518864 78.669 132.1
3 SNPa323971 82521302 78.669 132.1
3 SNPa323976 82526454 78.7 132.115
3 SNPa323978 82526908 78.7 132.194
3 SNPa323986 82530513 78.779 132.21
3 SNPa323987 82531603 78.779 132.21
3 SNPa323988 82531697 78.779 132.225
3 SNPa323990 82532359 78.779 132.241
3 SNPa323992 82533370 78.795 132.257
3 SNPa323993 82533451 78.826 132.272
3 SNPa323997 82535255 78.826 132.288
3 SNPa324001 82537095 78.826 132.288
3 SNPa324009 82541906 78.842 132.319
3 SNPa324026 82547782 78.857 132.319
3 SNPa324028 82548301 78.889 132.351
3 SNPa324030 82548729 78.889 132.351
3 SNPa324036 82553167 78.889 132.351
3 SNPa324039 82554616 78.889 132.351
3 SNPa324040 82555648 78.889 132.366
3 SNPa324042 82555893 78.905 132.398
3 SNPa324051 82566051 78.905 132.398
3 SNPa324067 82598058 78.905 132.398
3 SNPa324095 82628652 78.905 132.398
3 SNPa324127 82670670 78.92 132.398
3 SNPa324144 82698688 78.952 132.413
3 SNPa324151 82711762 78.952 132.429
3 SNPa324191 82773863 78.967 132.461
3 SNPa324205 82796609 78.967 132.461
3 SNPa324224 82822406 78.967 132.476
3 SNPa324229 82827738 78.967 132.476
3 SNPa324239 82849366 78.967 132.492
3 SNPa324246 82859275 78.983 132.539
3 SNPa324271 82901313 78.983 132.586
3 SNPa324294 82934870 78.983 132.586
3 SNPa324303 82947794 78.999 132.586
3 SNPa324332 82996959 78.999 132.586
3 SNPa324334 82999411 79.014 132.586
3 SNPi15196 83054572 79.03 132.586
3 SNPa324377 83061140 79.03 132.602
3 SNPa324398 83093078 79.03 132.633
3 SNPa324403 83098059 79.062 132.633
3 SNPa324410 83111183 79.062 132.633
3 SNPa324427 83137005 79.062 132.649
3 SNPa324431 83149194 79.093 132.712
3 SNPa324458 83184739 79.124 132.712
3 SNPa324494 83233792 79.124 132.712
3 SNPa324520 83279302 79.124 132.727
3 SNPa324532 83294171 79.14 132.727
3 SNPa324538 83304941 79.187 132.759
3 SNPa324550 83321393 79.187 132.774
3 SNPa324560 83334983 79.219 132.9
3 SNPa324615 83416189 79.219 132.947
3 SNPi11051 83423951 79.219 132.978
3 SNPa324634 83439974 79.219 132.994
3 SNPa324645 83461301 79.219 132.994
3 SNPa324672 83499161 79.266 133.041
3 SNPa324676 83507364 79.266 133.041
3 SNPa324678 83508693 79.266 133.072
3 SNPa324685 83519429 79.266 133.072
3 SNPa324702 83546604 79.266 133.088
3 SNPa324720 83574142 79.266 133.104
3 SNPa324721 83575806 79.281 133.166
3 SNPa324724 83578113 79.281 133.182
3 SNPa324729 83581916 79.281 133.182
3 SNPa324731 83585465 79.313 133.214
3 SNPa324802 83693452 79.313 133.214
3 SNPa324804 83694249 79.329 133.245
3 SNPa324819 83712596 79.391 133.323
3 SNPa324821 83715590 79.391 133.339
3 SNPa324841 83744742 79.391 133.339
3 SNPa324843 83747087 79.407 133.339
3 SNPa324849 83754663 79.407 133.37
3 SNPa324868 83788637 79.407 133.402
3 SNPa324888 83817172 79.407 133.417
3 SNPa324913 83849210 79.423 133.417
3 SNPa324917 83864285 79.438 133.433
3 SNPa324927 83874592 79.438 133.449
3 SNPa324936 83896168 79.47 133.48
3 SNPa324952 83917614 79.47 133.48
3 SNPa324965 83929808 79.486 133.496
3 SNPa324981 83962585 79.486 133.512
3 SNPa324993 83980027 79.501 133.527
3 SNPa324994 83984139 79.501 133.527
3 SNPa324997 83991349 79.517 133.527
3 SNPa324999 83993535 79.548 133.559
3 SNPa325005 84001176 79.548 133.59
3 SNPa325040 84050567 79.548 133.59
3 SNPa325043 84053874 79.548 133.59
3 SNPa325044 84055200 79.548 133.59
3 SNPa325046 84057185 79.564 133.606
3 SNPa325051 84061650 79.564 133.606
3 SNPa325060 84077880 79.58 133.637
3 SNPa325065 84080879 79.58 133.637
3 SNPa325076 84096226 79.58 133.668
3 SNPa325095 84122117 79.58 133.668
3 SNPa325115 84150929 79.58 133.668
3 SNPa325122 84162048 79.595 133.684
3 SNPa325133 84173829 79.595 133.7
3 SNPa325134 84174952 79.595 133.7
3 SNPa325139 84187481 79.595 133.715
3 SNPa325160 84208579 79.595 133.731
3 SNPa325179 84231347 79.595 133.731
3 SNPa325184 84240601 79.595 133.731
3 SNPa325212 84280962 79.595 133.731
3 SNPa325249 84327335 79.595 133.731
3 SNPa325256 84347100 79.595 133.762
3 SNPa325269 84376233 79.611 133.762
3 SNPi13754 84495605 79.611 133.762
3 SNPa325370 84503582 79.627 133.762
3 SNPa325379 84515222 79.627 133.762
3 SNPa325391 84543703 79.643 133.794
3 SNPa325394 84558899 79.658 133.794
3 SNPa325431 84616275 79.705 133.794
3 SNPa325443 84635326 79.705 133.81
3 SNPa325480 84681455 79.705 133.81
3 SNPa325499 84715671 79.705 133.81
3 SNPa325510 84735227 79.721 133.81
3 SNPa325547 84787073 79.721 133.81
3 SNPa325551 84793808 79.721 133.81
3 SNPa325555 84801013 79.721 133.81
3 SNPa325558 84806020 79.737 133.825
3 SNPa325600 84871609 79.737 133.825
3 SNPa325676 84977709 79.752 133.841
3 SNPa325695 85001730 79.752 133.841
3 SNPa325748 85081058 79.768 133.857
3 SNPa325812 85203259 79.815 133.888
3 SNPa325889 85323606 79.815 133.888
3 SNPa325899 85337890 79.815 133.888
3 SNPa325948 85432373 79.831 133.888
3 SNPa325977 85478618 79.831 133.888
3 SNPa325998 85520126 79.831 133.904
3 SNPa326061 85596279 79.831 133.904
3 SNPa326063 85601779 79.847 133.904
3 SNPa326082 85630239 79.862 133.919
3 SNPa326149 85745985 79.862 133.919
3 SNPa326168 85783323 79.862 133.919
3 SNPa326183 85816320 79.862 133.919
3 SNPa326230 85903904 79.862 133.919
3 SNPa326236 85908954 79.862 133.919
3 SNPa326257 85939642 79.878 133.951
3 SNPa326272 85960698 79.894 133.951
3 SNPa326304 86021247 79.894 133.966
3 SNPa326348 86098255 79.925 133.982
3 SNPa326358 86121905 79.925 133.982
3 SNPa326359 86122691 79.925 133.982
3 SNPa326360 86124045 79.925 133.982
3 SNPa326488 86332244 79.941 133.998
3 SNPa326493 86340785 79.972 133.998
3 SNPa326505 86358620 80.004 133.998
3 SNPa326516 86380952 80.019 133.998
3 SNPa326576 86458529 80.051 134.013
3 SNPa326589 86473541 80.066 134.029
3 SNPa326621 86512565 80.066 134.029
3 SNPa326685 86590329 80.066 134.029
3 SNPi7448 86606785 80.066 134.029
3 SNPa326728 86644377 80.066 134.029
3 SNPa326729 86645591 80.098 134.029
3 SNPa326731 86652473 80.129 134.06
3 SNPa326775 86723177 80.145 134.06
3 SNPa326794 86747254 80.145 134.06
3 SNPa96136 86869401 80.145 134.06
3 SNPa96148 86890027 80.145 134.06
3 SNPa96183 86941302 80.145 134.076
3 SNPa96256 87058656 80.145 134.092
3 SNPa96266 87070278 80.161 134.123
3 SNPa96269 87073981 80.176 134.139
3 SNPa96303 87138517 80.208 134.139
3 SNPa96304 87139532 80.223 134.139
3 SNPa96319 87174175 80.223 134.139
3 SNPa96354 87234640 80.223 134.139
3 SNPa96365 87250482 80.223 134.139
3 SNPa96390 87279841 80.239 134.139
3 SNPa96392 87283889 80.239 134.155
3 SNPa96396 87286889 80.318 134.17
3 SNPa96403 87300972 80.318 134.17
3 SNPa96412 87317328 80.318 134.186
3 SNPa96432 87344863 80.349 134.186
3 SNPa96481 87409618 80.38 134.217
3 SNPa96561 87527259 80.443 134.217
3 SNPa96565 87538500 80.443 134.217
3 SNPa96583 87568648 80.443 134.217
3 SNPa96594 87582935 80.443 134.217
3 SNPa96599 87588744 80.443 134.217
3 SNPa96601 87589688 80.443 134.217
3 SNPa96617 87611678 80.475 134.233
3 SNPa96638 87648901 80.49 134.28
3 SNPa96642 87652635 80.49 134.28
3 SNPa96654 87678216 80.49 134.296
3 SNPa96681 87713624 80.506 134.311
3 SNPa96683 87716318 80.522 134.311
3 SNPa96684 87719009 80.522 134.311
3 SNPa96687 87721473 80.553 134.311
3 SNPa96691 87727773 80.553 134.311
3 SNPa96692 87731800 80.553 134.358
3 SNPa96695 87733212 80.553 134.374
3 SNPa96696 87734432 80.569 134.39
3 SNPa96707 87753611 80.6 134.453
3 SNPa96711 87760969 80.6 134.453
3 SNPa96744 87815185 80.616 134.468
3 SNPa96766 87848505 80.616 134.515
3 SNPa96783 87875240 80.647 134.578
3 SNPa96793 87885762 80.647 134.578
3 SNPa96807 87902210 80.679 134.609
3 SNPa96808 87906301 80.679 134.641
3 SNPa96823 87926886 80.694 134.672
3 SNPa96834 87939635 80.694 134.672
3 SNPa96847 87957064 80.694 134.688
3 SNPa96856 87972781 80.694 134.688
3 SNPa96874 87996385 80.694 134.703
3 SNPa96882 88005704 80.694 134.703
3 SNPa96898 88039594 80.694 134.735
3 SNPa96904 88048329 80.757 134.766
3 SNPa96954 88119684 80.757 134.766
3 SNPa96965 88130681 80.773 134.766
3 SNPa96971 88141624 80.773 134.766
3 SNPa96976 88147113 80.773 134.782
3 SNPa96978 88149083 80.804 134.813
3 SNPa96979 88153550 80.836 134.86
3 SNPa96989 88166830 80.852 134.876
3 SNPa97050 88263900 80.852 134.876
3 SNPa97055 88272106 80.867 134.923
3 SNPa97100 88339243 80.899 134.923
3 SNPa97112 88356907 80.946 134.923
3 SNPa97163 88430104 80.977 134.923
3 SNPa97164 88432900 80.993 134.923
3 SNPa97183 88450533 81.024 134.97
3 SNPa97196 88475176 81.024 134.97
3 SNPa97216 88511440 81.04 135.049
3 SNPa97218 88512798 81.056 135.049
3 SNPa97220 88518539 81.071 135.049
3 SNPa97227 88526283 81.071 135.064
3 SNPa97246 88554774 81.071 135.08
3 SNPa97250 88558505 81.071 135.096
3 SNPa97265 88579474 81.103 135.111
3 SNPa97271 88591443 81.103 135.111
3 SNPa97276 88599419 81.118 135.127
3 SNPa97285 88610735 81.118 135.143
3 SNPa97289 88613984 81.134 135.158
3 SNPa97316 88654315 81.15 135.158
3 SNPa97338 88682443 81.166 135.19
3 SNPa97365 88718200 81.166 135.19
3 SNPa97370 88723266 81.166 135.19
3 SNPa97374 88727947 81.197 135.19
3 SNPa97379 88740025 81.228 135.205
3 SNPa97441 88836551 81.244 135.205
3 SNPa97454 88856064 81.244 135.221
3 SNPa97462 88870049 81.244 135.221
3 SNPa97489 88916632 81.244 135.237
3 SNPa97497 88929575 81.26 135.284
3 SNPa97502 88937415 81.26 135.284
3 SNPa97520 88966708 81.275 135.284
3 SNPa97586 89049982 81.307 135.3
3 SNPi313 89054420 81.307 135.347
3 SNPa97594 89060593 81.307 135.362
3 SNPa97611 89082468 81.307 135.362
3 SNPa97620 89093912 81.338 135.394
3 SNPa97627 89104923 81.338 135.425
3 SNPa97641 89127273 81.338 135.488
3 SNPa97648 89138198 81.37 135.503
3 SNPa97652 89146699 81.401 135.535
3 SNPa97665 89162807 81.417 135.582
3 SNPa97669 89166365 81.417 135.613
3 SNPa97680 89180912 81.417 135.676
3 SNPa97689 89196504 81.417 135.707
3 SNPa97690 89198328 81.432 135.723
3 SNPa97707 89213594 81.432 135.739
3 SNPa97708 89215263 81.432 135.754
3 SNPa97721 89239172 81.432 135.817
3 SNPa97733 89262497 81.432 135.833
3 SNPa97738 89268483 81.432 135.833
3 SNPa97742 89272880 81.432 135.849
3 SNPa97747 89280722 81.432 135.927
3 SNPa97750 89285896 81.432 135.927
3 SNPa97755 89293356 81.448 135.927
3 SNPa97762 89307710 81.464 135.943
3 SNPa97765 89311296 81.464 135.99
3 SNPa97769 89324850 81.48 136.005
3 SNPa97777 89336717 81.48 136.021
3 SNPa97778 89337639 81.48 136.021
3 SNPa97780 89343778 81.48 136.021
3 SNPa97790 89353091 81.48 136.037
3 SNPa97800 89373189 81.511 136.162
3 SNPa97802 89377290 81.511 136.162
3 SNPa97810 89392301 81.527 136.241
3 SNPa97811 89392997 81.527 136.241
3 SNPa97813 89401075 81.527 136.241
3 SNPa97816 89401752 81.527 136.241
3 SNPa97817 89402215 81.542 136.272
3 SNPa97818 89402703 81.574 136.272
3 SNPa97819 89402762 81.589 136.272
3 SNPa97820 89402816 81.589 136.272
3 SNPa97821 89403380 81.589 136.272
3 SNPa97822 89403539 81.589 136.272
3 SNPa97823 89403828 81.589 136.272
3 SNPa97824 89403883 81.605 136.319
3 SNPa97826 89405066 81.605 136.319
3 SNPa97827 89406274 81.605 136.319
3 SNPa97828 89408134 81.605 136.319
3 SNPa97829 89409715 81.605 136.319
3 SNPa97831 89409899 81.605 136.335
3 SNPa97832 89411213 81.621 136.382
3 SNPa97833 89413059 81.637 136.413
3 SNPa97834 89413224 81.637 136.413
3 SNPa97835 89413657 81.637 136.413
3 SNPa97837 89413880 81.637 136.413
3 SNPa97838 89414139 81.668 136.413
3 SNPa97839 89426550 81.668 136.413
3 SNPa97841 89427143 81.668 136.413
3 SNPa97842 89428105 81.731 136.492
3 SNPa97849 89446073 81.746 136.492
3 SNPa97851 89450300 81.794 136.492
3 SNPa97853 89450732 81.794 136.492
3 SNPa97854 89451876 81.794 136.508
3 SNPa97856 89454084 81.794 136.508
3 SNPa97858 89455274 81.794 136.523
3 SNPa97861 89456409 81.794 136.523
3 SNPa97862 89456557 81.794 136.523
3 SNPa97864 89457154 81.809 136.523
3 SNPa97865 89457214 81.809 136.523
3 SNPa97866 89457422 81.809 136.523
3 SNPa97868 89458498 81.809 136.539
3 SNPa97870 89459085 81.809 136.539
3 SNPa97871 89459759 81.841 136.57
3 SNPa97872 89461364 81.841 136.57
3 SNPa97875 89462145 81.841 136.57
3 SNPa97876 89462439 81.841 136.57
3 SNPa97880 89463691 81.856 136.586
3 SNPa97881 89463813 81.856 136.586
3 SNPa97884 89465468 81.888 136.617
3 SNPa97885 89470528 81.888 136.633
3 SNPa97887 89471250 81.888 136.633
3 SNPa97888 89471516 81.903 136.649
3 SNPa97893 89474461 81.919 136.649
3 SNPa97894 89474651 81.919 136.649
3 SNPa97900 89475970 81.935 136.649
3 SNPa97901 89476043 81.935 136.649
3 SNPa97902 89476238 81.935 136.649
3 SNPa97905 89476809 81.935 136.649
3 SNPa97906 89479064 81.935 136.665
3 SNPa97908 89479875 81.935 136.68
3 SNPa97913 89483772 81.935 136.68
3 SNPa97915 89483912 81.935 136.68
3 SNPa97917 89484248 81.935 136.68
3 SNPa97919 89487385 81.935 136.68
3 SNPa97922 89489967 81.951 136.727
3 SNPa97923 89493692 81.951 136.727
3 SNPa97930 89496203 81.951 136.727
3 SNPa97931 89498004 81.951 136.727
3 SNPa97933 89498307 81.951 136.759
3 SNPa97935 89498991 81.951 136.759
3 SNPa97936 89499687 81.966 136.759
3 SNPi30473 89500018 81.982 136.774
3 SNPa97938 89500603 81.982 136.774
3 SNPa97939 89501039 81.982 136.774
3 SNPa97941 89503152 81.982 136.79
3 SNPa97942 89503546 81.982 136.79
3 SNPa97944 89504399 81.982 136.79
3 SNPa97947 89504861 81.998 136.806
3 SNPa97949 89505621 81.998 136.806
3 SNPa97954 89506923 81.998 136.806
3 SNPa97955 89507092 81.998 136.806
3 SNPa97958 89507782 82.013 136.821
3 SNPa97960 89508894 82.013 136.821
3 SNPa97967 89517261 82.013 136.821
3 SNPa97968 89519163 82.013 136.821
3 SNPa97971 89525226 82.013 136.837
3 SNPa97985 89544555 82.06 136.884
3 SNPa97990 89549814 82.06 136.884
3 SNPa98031 89607473 82.076 136.916
3 SNPa98039 89618302 82.076 136.931
3 SNPa98040 89619625 82.076 136.931
3 SNPa98045 89633243 82.076 136.978
3 SNPa98047 89638231 82.076 136.978
3 SNPa98053 89655600 82.076 136.978
3 SNPa98056 89663731 82.092 137.01
3 SNPa98072 89693648 82.123 137.025
3 SNPa98077 89700083 82.123 137.041
3 SNPa98100 89739162 82.123 137.041
3 SNPa98114 89759427 82.123 137.041
3 SNPa98130 89788908 82.123 137.057
3 SNPa98149 89828297 82.155 137.088
3 SNPa98187 89889068 82.155 137.088
3 SNPa98201 89908425 82.17 137.119
3 SNPa98223 89941497 82.17 137.119
3 SNPa98232 89957583 82.17 137.119
3 SNPa98262 89990402 82.17 137.119
3 SNPa98297 90053261 82.217 137.135
3 SNPa98318 90089279 82.217 137.135
3 SNPa98328 90102669 82.249 137.135
3 SNPa98329 90103382 82.249 137.135
3 SNPa98377 90181310 82.265 137.135
3 SNPa98395 90212987 82.28 137.135
3 SNPa98411 90236484 82.296 137.135
3 SNPa98434 90263024 82.296 137.135
3 SNPa98466 90301199 82.296 137.151
3 SNPa98467 90302410 82.296 137.151
3 SNPa98480 90320826 82.312 137.151
3 SNPa98536 90412344 82.327 137.151
3 SNPa98540 90417426 82.327 137.151
3 SNPa98558 90453078 82.327 137.151
3 SNPa98560 90457615 82.327 137.151
3 SNPa98576 90483994 82.327 137.167
3 SNPa98579 90492268 82.327 137.167
3 SNPa98617 90541133 82.327 137.167
3 SNPa98623 90545938 82.327 137.167
3 SNPa98631 90562159 82.343 137.167
3 SNPa98664 90608314 82.343 137.182
3 SNPi42348 90641432 82.343 137.198
3 SNPa98746 90737056 82.343 137.198
3 SNPa98801 90826706 82.359 137.198
3 SNPi40459 90864294 82.374 137.198
3 SNPa98886 90970660 82.406 137.198
3 SNPi30927 91017563 82.406 137.214
3 SNPa98912 91031890 82.406 137.214
3 SNPa98914 91035796 82.453 137.214
3 SNPa98917 91044714 82.484 137.214
3 SNPa98978 91129128 82.484 137.214
3 SNPa99048 91243154 82.484 137.229
3 SNPa99050 91247837 82.531 137.229
3 SNPa99057 91261706 82.531 137.245
3 SNPa99083 91309698 82.547 137.261
3 SNPa99136 91398558 82.547 137.261
3 SNPa99207 91495921 82.547 137.261
3 SNPa99251 91568875 82.594 137.276
3 SNPa99256 91579505 82.594 137.276
3 SNPa99309 91659143 82.626 137.276
3 SNPa99311 91660113 82.641 137.276
3 SNPa99346 91718204 82.641 137.276
3 SNPi38482 91730679 82.641 137.276
3 SNPa99360 91739393 82.641 137.276
3 SNPa99399 91798292 82.657 137.292
3 SNPa99429 91836851 82.673 137.292
3 SNPa99444 91850486 82.688 137.323
3 SNPa99469 91888791 82.704 137.323
3 SNPa99471 91890807 82.751 137.323
3 SNPa99479 91903504 82.767 137.323
3 SNPa99508 91958049 82.767 137.355
3 SNPa99514 91967085 82.767 137.386
3 SNPi18386 91971708 82.767 137.418
3 SNPa99528 91989198 82.767 137.418
3 SNPa99530 91993455 82.783 137.433
3 SNPa99535 91996342 82.783 137.449
3 SNPa99542 92009485 82.814 137.543
3 SNPa99570 92047392 82.83 137.543
3 SNPa99585 92060750 82.845 137.543
3 SNPa99606 92101928 82.845 137.559
3 SNPa99614 92119661 82.877 137.59
3 SNPi32293 92121275 82.877 137.622
3 SNPa99622 92127915 82.877 137.622
3 SNPa99638 92149148 82.893 137.622
3 SNPa99662 92191935 82.893 137.622
3 SNPa99673 92210387 82.924 137.637
3 SNPa99701 92253130 82.94 137.653
3 SNPa99744 92311129 82.94 137.653
3 SNPa99751 92322342 82.94 137.653
3 SNPa99766 92354811 82.94 137.653
3 SNPa99780 92373137 82.955 137.669
3 SNPa99853 92473630 82.971 137.669
3 SNPa99914 92549311 83.018 137.7
3 SNPa99915 92550004 83.018 137.7
3 SNPa99916 92552507 83.034 137.716
3 SNPa99923 92558718 83.05 137.731
3 SNPa99951 92598539 83.05 137.731
3 SNPa99957 92616454 83.128 137.747
3 SNPa100011 92692415 83.175 137.794
3 SNPa100023 92713827 83.175 137.794
3 SNPa100026 92731433 83.207 137.794
3 SNPa100050 92762536 83.222 137.81
3 SNPa100078 92792095 83.238 137.826
3 SNPa100080 92794863 83.238 137.826
3 SNPa100082 92797070 83.269 137.857
3 SNPa100088 92813605 83.301 137.873
3 SNPa100094 92826563 83.332 137.92
3 SNPa100098 92835702 83.332 137.935
3 SNPa100105 92844567 83.332 137.935
3 SNPa100106 92846391 83.348 137.935
3 SNPa100130 92888506 83.348 137.951
3 SNPa100136 92894547 83.364 137.951
3 SNPi11797 92904672 83.379 137.951
3 SNPa100149 92915938 83.379 137.951
3 SNPa100150 92919132 83.379 137.967
3 SNPa100174 92954202 83.379 137.998
3 SNPa100181 92963579 83.395 138.014
3 SNPa100193 92977973 83.411 138.014
3 SNPa100197 92984062 83.426 138.045
3 SNPa100203 92988886 83.426 138.045
3 SNPa100209 92995446 83.426 138.092
3 SNPa100214 93006475 83.442 138.155
3 SNPa100250 93048646 83.458 138.171
3 SNPa100276 93092713 83.505 138.171
3 SNPa100278 93096080 83.521 138.171
3 SNPa100317 93152206 83.521 138.171
3 SNPa100336 93176694 83.521 138.171
3 SNPa100338 93178375 83.521 138.171
3 SNPa100347 93190089 83.521 138.171
3 SNPa100348 93193669 83.521 138.171
3 SNPa100362 93215888 83.521 138.187
3 SNPa100373 93228369 83.521 138.218
3 SNPa100398 93271772 83.521 138.234
3 SNPa100400 93272472 83.521 138.234
3 SNPa100410 93286530 83.521 138.234
3 SNPa100413 93290331 83.521 138.234
3 SNPa100418 93300503 83.552 138.265
3 SNPa100460 93349663 83.552 138.265
3 SNPa100471 93359077 83.552 138.281
3 SNPa100478 93375939 83.552 138.281
3 SNPa100487 93393299 83.552 138.281
3 SNPa100507 93433625 83.583 138.281
3 SNPa100511 93441828 83.583 138.281
3 SNPa100516 93453500 83.599 138.281
3 SNPa100527 93476984 83.599 138.297
3 SNPa100535 93487317 83.599 138.297
3 SNPa100546 93509316 83.615 138.297
3 SNPa100547 93511378 83.615 138.297
3 SNPa100549 93513832 83.631 138.312
3 SNPa100550 93514553 83.646 138.312
3 SNPa100607 93596083 83.662 138.344
3 SNPa100624 93618043 83.662 138.344
3 SNPa100650 93666731 83.662 138.344
3 SNPa100654 93673270 83.662 138.359
3 SNPa100663 93678881 83.678 138.359
3 SNPa100710 93750112 83.678 138.359
3 SNPa100734 93794463 83.693 138.359
3 SNPa100741 93810562 83.693 138.375
3 SNPa100770 93862031 83.725 138.406
3 SNPa100795 93892122 83.725 138.422
3 SNPa100818 93920776 83.725 138.422
3 SNPa100853 93972420 83.756 138.422
3 SNPa100882 94010589 83.772 138.453
3 SNPa100896 94029954 83.819 138.469
3 SNPa100910 94066795 83.819 138.469
3 SNPa100931 94111884 83.819 138.469
3 SNPa100937 94124803 83.835 138.469
3 SNPa100946 94134531 83.866 138.469
3 SNPa100972 94173221 83.897 138.469
3 SNPa100985 94187648 83.897 138.469
3 SNPa101024 94245859 84.007 138.485
3 SNPa101061 94307177 84.023 138.501
3 SNPa101077 94326079 84.039 138.501
3 SNPa101087 94339232 84.055 138.501
3 SNPi40262 94353341 84.055 138.501
3 SNPa101111 94369713 84.055 138.501
3 SNPa101125 94389771 84.055 138.548
3 SNPa101128 94392900 84.055 138.563
3 SNPa101133 94401575 84.102 138.595
3 SNPa101155 94433305 84.102 138.626
3 SNPi17724 94478052 84.102 138.626
3 SNPa101185 94486403 84.102 138.626
3 SNPa101207 94510077 84.117 138.642
3 SNPa101215 94522090 84.133 138.689
3 SNPa101250 94576274 84.164 138.72
3 SNPa101255 94583693 84.227 138.736
3 SNPa101285 94614114 84.243 138.736
3 SNPa101305 94647269 84.259 138.736
3 SNPa101310 94655479 84.274 138.736
3 SNPa101340 94696165 84.274 138.767
3 SNPa101349 94703881 84.274 138.767
3 SNPa101369 94727576 84.274 138.799
3 SNPa101376 94748179 84.274 138.799
3 SNPa101392 94773927 84.274 138.814
3 SNPa101396 94779759 84.274 138.814
3 SNPa101399 94783912 84.274 138.862
3 SNPa101413 94807658 84.274 138.877
3 SNPa101415 94808335 84.274 138.877
3 SNPa101420 94810269 84.274 138.877
3 SNPa101423 94811343 84.29 138.893
3 SNPa101424 94811477 84.29 138.893
3 SNPa101429 94813301 84.306 138.893
3 SNPa101433 94814179 84.306 138.893
3 SNPa101435 94815052 84.321 138.893
3 SNPa101436 94815442 84.321 138.893
3 SNPa101443 94819663 84.321 138.893
3 SNPa101446 94821396 84.321 138.893
3 SNPa101449 94822188 84.337 138.893
3 SNPa101452 94823733 84.337 138.909
3 SNPa101453 94825270 84.353 138.909
3 SNPa101457 94827150 84.369 138.909
3 SNPa101459 94827566 84.369 138.909
3 SNPa101462 94828970 84.384 138.924
3 SNPa101465 94831580 84.384 138.94
3 SNPa101470 94834165 84.416 138.956
3 SNPa101473 94835194 84.431 138.956
3 SNPa101474 94836683 84.431 138.956
3 SNPa101477 94841182 84.463 138.971
3 SNPa101482 94844436 84.478 138.971
3 SNPa101486 94847559 84.478 138.971
3 SNPa101490 94850954 84.494 138.971
3 SNPa101497 94859618 84.494 138.971
3 SNPa101500 94862358 84.494 138.971
3 SNPa101501 94863819 84.494 138.971
3 SNPa101504 94865265 84.494 138.971
3 SNPa101507 94866916 84.526 138.971
3 SNPa101508 94867043 84.526 138.971
3 SNPa101512 94868990 84.541 138.971
3 SNPa101521 94874032 84.541 138.987
3 SNPa101526 94875802 84.541 138.987
3 SNPa101528 94876772 84.541 138.987
3 SNPa101530 94877925 84.541 138.987
3 SNPa101537 94882804 84.541 138.987
3 SNPa101544 94885315 84.557 138.987
3 SNPa101545 94887210 84.557 138.987
3 SNPa101552 94894296 84.557 138.987
3 SNPa101553 94895095 84.557 139.003
3 SNPa101554 94896248 84.557 139.003
3 SNPa101578 94908181 84.62 139.003
3 SNPa101579 94908296 84.62 139.034
3 SNPa101581 94910212 84.62 139.034
3 SNPa101586 94911796 84.636 139.05
3 SNPa101587 94912060 84.651 139.05
3 SNPa101588 94912101 84.651 139.05
3 SNPa101591 94912952 84.651 139.066
3 SNPa101597 94915341 84.667 139.066
3 SNPa101613 94933674 84.698 139.081
3 SNPa101616 94938544 84.714 139.097
3 SNPa101618 94939557 84.73 139.097
3 SNPa101641 94988266 84.73 139.097
3 SNPa101644 94997895 84.745 139.097
3 SNPa101648 95005034 84.745 139.097
3 SNPa101658 95029740 84.745 139.097
3 SNPa101660 95031878 84.745 139.144
3 SNPa101663 95040538 84.777 139.144
3 SNPa101694 95079877 84.808 139.144
3 SNPa101695 95083237 84.871 139.144
3 SNPa101713 95116979 84.871 139.144
3 SNPa101724 95131497 84.871 139.144
3 SNPa101726 95135118 84.871 139.144
3 SNPa101756 95177309 84.887 139.16
3 SNPa101779 95217267 84.887 139.207
3 SNPa101780 95218824 84.902 139.223
3 SNPa101789 95229776 84.902 139.223
3 SNPa101808 95255428 84.902 139.223
3 SNPa101811 95259011 84.902 139.223
3 SNPa101821 95279836 84.918 139.27
3 SNPa101857 95341012 84.918 139.286
3 SNPi31919 95360184 84.934 139.286
3 SNPa101871 95368077 84.934 139.286
3 SNPa101896 95409841 84.934 139.286
3 SNPa101907 95429968 84.95 139.301
3 SNPa101950 95480151 84.965 139.317
3 SNPa101953 95482913 84.997 139.333
3 SNPi27260 95507932 85.044 139.38
3 SNPa101979 95531908 85.044 139.395
3 SNPa101991 95550975 85.075 139.411
3 SNPi25998 95566971 85.075 139.411
3 SNPa102007 95581892 85.075 139.411
3 SNPa102008 95583834 85.091 139.411
3 SNPa102042 95620149 85.107 139.411
3 SNPa102050 95635854 85.122 139.411
3 SNPa102062 95647848 85.122 139.411
3 SNPa102073 95662757 85.154 139.427
3 SNPa102082 95674591 85.169 139.443
3 SNPa102083 95675661 85.216 139.443
3 SNPa102100 95700350 85.248 139.474
3 SNPa102115 95727221 85.264 139.474
3 SNPa102117 95732433 85.279 139.474
3 SNPa102119 95736156 85.311 139.505
3 SNPa102135 95762059 85.311 139.505
3 SNPa102140 95773617 85.326 139.521
3 SNPa102144 95781374 85.342 139.553
3 SNPa102149 95788394 85.358 139.568
3 SNPa102167 95814054 85.373 139.568
3 SNPa102182 95841049 85.405 139.568
3 SNPa102187 95847920 85.405 139.568
3 SNPa102199 95873275 85.405 139.568
3 SNPa102201 95877721 85.405 139.568
3 SNPa102228 95918258 85.452 139.568
3 SNPa102235 95924808 85.452 139.568
3 SNPa102240 95930200 85.499 139.584
3 SNPa102334 96058244 85.53 139.584
3 SNPa102376 96132675 85.546 139.615
3 SNPa102383 96151239 85.562 139.647
3 SNPa102391 96164817 85.593 139.647
3 SNPa102392 96166681 85.625 139.662
3 SNPa102403 96180398 85.64 139.694
3 SNPa102419 96218248 85.64 139.694
3 SNPa102429 96233764 85.64 139.694
3 SNPa102438 96248658 85.672 139.694
3 SNPa102443 96255864 85.672 139.71
3 SNPi21923 96270728 85.687 139.71
3 SNPa102456 96276105 85.703 139.71
3 SNPa102478 96302427 85.719 139.757
3 SNPa102509 96345654 85.735 139.757
3 SNPa102520 96358983 85.735 139.757
3 SNPa102542 96387376 85.735 139.757
3 SNPa102544 96393141 85.735 139.757
3 SNPi36822 96424153 85.735 139.757
3 SNPa102580 96443028 85.813 139.772
3 SNPa102663 96566694 85.813 139.772
3 SNPa102667 96573081 85.813 139.772
3 SNPa102679 96591433 85.86 139.772
3 SNPa102713 96645089 85.876 139.772
3 SNPa102726 96658202 85.892 139.788
3 SNPa102737 96666668 85.892 139.788
3 SNPa102767 96714071 85.907 139.788
3 SNPa102787 96748562 85.907 139.804
3 SNPa102795 96763475 85.907 139.804
3 SNPi39182 96808421 85.907 139.835
3 SNPa102835 96811104 85.923 139.835
3 SNPa102838 96818684 85.939 139.835
3 SNPa102852 96835153 85.939 139.851
3 SNPa102890 96879726 85.97 139.898
3 SNPa102898 96888729 85.986 139.929
3 SNPa102918 96917544 86.002 139.977
3 SNPa102941 96951855 86.033 140.071
3 SNPa102953 96971086 86.033 140.134
3 SNPi28742 96979216 86.033 140.134
3 SNPa102956 96981066 86.064 140.165
3 SNPa102963 96990036 86.096 140.212
3 SNPa102971 96998649 86.111 140.228
3 SNPa102986 97015158 86.111 140.307
3 SNPa102989 97017418 86.127 140.322
3 SNPi3987 97022189 86.127 140.338
3 SNPa102995 97027741 86.127 140.401
3 SNPa102996 97029967 86.127 140.495
3 SNPa103004 97044911 86.127 140.495
3 SNPa103017 97065400 86.127 140.511
3 SNPa103020 97068828 86.143 140.511
3 SNPa103030 97086082 86.143 140.621
3 SNPa103031 97087579 86.159 140.621
3 SNPa103033 97088707 86.159 140.668
3 SNPa103045 97110932 86.237 140.684
3 SNPa103049 97120164 86.253 140.7
3 SNPa103065 97148059 86.268 140.7
3 SNPa103070 97157651 86.268 140.7
3 SNPa103072 97161332 86.268 140.747
3 SNPa103081 97172585 86.316 140.778
3 SNPa103087 97181038 86.331 140.825
3 SNPa103095 97188328 86.363 140.872
3 SNPa103097 97192743 86.378 140.904
3 SNPa103109 97208519 86.378 140.935
3 SNPa103110 97210276 86.41 140.967
3 SNPa103121 97223087 86.457 141.045
3 SNPa103150 97267041 86.473 141.14
3 SNPa103151 97267987 86.473 141.234
3 SNPa103166 97287730 86.473 141.281
3 SNPa103181 97314334 86.473 141.328
3 SNPa103187 97323938 86.504 141.423
3 SNPa103197 97333695 86.52 141.454
3 SNPa103199 97337864 86.551 141.611
3 SNPa103207 97355675 86.598 141.69
3 SNPa103208 97359961 86.614 141.8
3 SNPa103220 97384409 86.645 141.989
3 SNPa103232 97404745 86.677 142.115
3 SNPa103238 97418850 86.708 142.131
3 SNPa103242 97423564 86.708 142.146
3 SNPi22782 97427306 86.708 142.209
3 SNPa103246 97428823 86.708 142.225
3 SNPa103248 97429784 86.739 142.225
3 SNPa103252 97444139 86.739 142.241
3 SNPa103256 97447475 86.787 142.303
3 SNPa103260 97456130 86.787 142.335
3 SNPa103266 97463257 86.787 142.351
3 SNPa103278 97482526 86.818 142.382
3 SNPa103280 97486323 86.849 142.429
3 SNPa103284 97493969 86.881 142.445
3 SNPa103292 97515782 86.881 142.461
3 SNPa103297 97522571 86.896 142.508
3 SNPa103302 97531590 86.944 142.586
3 SNPa103313 97554022 86.944 142.649
3 SNPa103315 97563188 86.944 142.649
3 SNPa103317 97565691 86.944 142.696
3 SNPa103318 97568000 86.959 142.775
3 SNPa103326 97578282 86.991 142.791
3 SNPa103329 97581894 86.991 142.791
3 SNPa103331 97587287 87.022 142.838
3 SNPa103333 97595240 87.069 142.901
3 SNPa103334 97600800 87.101 142.964
3 SNPa103345 97608790 87.163 143.042
3 SNPa103348 97616001 87.273 143.058
3 SNPa103357 97635209 87.289 143.136
3 SNPa103365 97648375 87.305 143.184
3 SNPa103368 97660265 87.399 143.262
3 SNPa103369 97678464 87.415 143.372
3 SNPa103372 97689451 87.462 143.451
3 SNPa103375 97698889 87.525 143.529
3 SNPa103377 97712932 87.54 143.561
3 SNPa103379 97720388 87.572 143.624
3 SNPa103385 97736185 87.635 143.702
3 SNPa103389 97741176 87.682 143.718
3 SNPa103402 97775813 87.697 143.75
3 SNPa103406 97780488 87.713 143.75
3 SNPa103412 97791069 87.76 143.765
3 SNPa103420 97810018 87.776 143.765
3 SNPa103441 97852407 87.807 143.765
3 SNPa103444 97859982 87.807 143.765
3 SNPa103448 97867093 87.823 143.765
3 SNPa103449 97869962 87.823 143.765
3 SNPa103452 97875306 87.823 143.781
3 SNPa103461 97885576 87.854 143.797
3 SNPa103463 97887116 87.886 143.812
3 SNPa103466 97891805 87.886 143.812
3 SNPa103484 97916183 87.886 143.812
3 SNPa103489 97920970 87.902 143.828
3 SNPa103492 97931067 87.902 143.828
3 SNPa103511 97969755 87.98 143.828
3 SNPa103515 97972234 88.027 143.844
3 SNPa103516 97974553 88.027 143.844
3 SNPa103517 97974714 88.027 143.844
3 SNPa103518 97979089 88.043 143.844
3 SNPa103520 97980853 88.043 143.859
3 SNPa103523 97983580 88.043 143.859
3 SNPa103525 97985043 88.043 143.859
3 SNPa103528 97986198 88.043 143.859
3 SNPa103529 97987441 88.09 143.859
3 SNPa103532 97989527 88.09 143.859
3 SNPa103534 97991063 88.09 143.859
3 SNPa103535 97994339 88.09 143.859
3 SNPa103539 97999153 88.09 143.875
3 SNPa103540 97999341 88.09 143.875
3 SNPa103542 98000469 88.09 143.891
3 SNPa103543 98004730 88.09 143.891
3 SNPa103544 98006872 88.106 143.907
3 SNPa103546 98012453 88.153 143.907
3 SNPa103549 98014280 88.153 143.907
3 SNPa103553 98016840 88.169 143.907
3 SNPa103554 98018999 88.169 143.907
3 SNPa103555 98020045 88.169 143.907
3 SNPa103556 98020219 88.169 143.907
3 SNPa103559 98021103 88.169 143.922
3 SNPa103560 98022147 88.169 143.922
3 SNPa103563 98023710 88.184 143.922
3 SNPa103565 98024001 88.184 143.922
3 SNPa103570 98029890 88.2 143.938
3 SNPa103574 98033407 88.216 143.938
3 SNPa103576 98034295 88.231 143.985
3 SNPa103578 98036591 88.263 144.001
3 SNPa103580 98037730 88.294 144.001
3 SNPa103585 98048974 88.294 144.001
3 SNPa103590 98054916 88.294 144.001
3 SNPa103596 98059965 88.31 144.017
3 SNPa103597 98060194 88.31 144.017
3 SNPa103598 98060722 88.31 144.017
3 SNPa103599 98061161 88.326 144.017
3 SNPa103601 98062861 88.326 144.017
3 SNPa103603 98063888 88.357 144.017
3 SNPa103604 98065735 88.357 144.032
3 SNPa103605 98066385 88.357 144.032
3 SNPa103606 98066899 88.373 144.032
3 SNPa103607 98071734 88.373 144.048
3 SNPa103608 98072177 88.373 144.048
3 SNPa103617 98084351 88.388 144.048
3 SNPa103622 98090512 88.388 144.048
3 SNPa103624 98092627 88.404 144.079
3 SNPi4584 98095735 88.404 144.095
3 SNPa103647 98116483 88.404 144.111
3 SNPa103650 98126095 88.451 144.221
3 SNPa103701 98204499 88.577 144.347
3 SNPa103716 98230196 88.577 144.347
3 SNPa103724 98240936 88.608 144.394
3 SNPa103748 98285139 88.655 144.394
3 SNPa103761 98305708 88.671 144.394
3 SNPa103772 98319617 88.687 144.41
3 SNPa103779 98332108 88.687 144.41
3 SNPa103783 98340901 88.718 144.41
3 SNPa103797 98361285 88.718 144.41
3 SNPa103798 98363187 88.734 144.41
3 SNPa103811 98377828 88.75 144.425
3 SNPa103824 98400791 88.765 144.457
3 SNPa103832 98413596 88.781 144.488
3 SNPa103840 98424553 88.797 144.488
3 SNPa103843 98429204 88.797 144.488
3 SNPa103850 98436520 88.812 144.488
3 SNPa103859 98454641 88.828 144.535
3 SNPa103862 98461679 88.844 144.551
3 SNPa103878 98480569 88.891 144.614
3 SNPa103892 98504613 88.891 144.645
3 SNPa103895 98508033 88.891 144.661
3 SNPa103900 98518918 88.891 144.661
3 SNPa103911 98535022 88.891 144.693
3 SNPa103915 98538621 88.891 144.693
3 SNPa103923 98555184 88.922 144.708
3 SNPa103945 98598024 88.922 144.818
3 SNPa103955 98611108 88.938 144.818
3 SNPa103969 98630068 88.938 144.834
3 SNPa103991 98650192 88.954 144.834
3 SNPa104030 98712123 88.954 144.834
3 SNPa104035 98719059 88.969 144.85
3 SNPa104047 98739411 88.969 144.85
3 SNPa104055 98750995 88.969 144.85
3 SNPa104071 98772422 88.969 144.85
3 SNPa104078 98787280 88.969 144.85
3 SNPa104082 98790106 89.001 144.865
3 SNPa104103 98829216 89.016 144.897
3 SNPa104125 98871920 89.032 144.897
3 SNPa104129 98873954 89.032 144.944
3 SNPa104137 98885496 89.032 144.944
3 SNPa104149 98903113 89.095 144.944
3 SNPa104152 98905456 89.095 144.96
3 SNPa104165 98926068 89.111 144.96
3 SNPa104169 98930050 89.111 144.96
3 SNPa104179 98940253 89.111 144.96
3 SNPa104197 98963795 89.126 144.975
3 SNPa104230 99007051 89.126 144.975
3 SNPa104235 99015791 89.142 144.991
3 SNPa104246 99029339 89.174 144.991
3 SNPa104255 99044701 89.174 144.991
3 SNPa104267 99064495 89.236 145.023
3 SNPa104287 99092757 89.252 145.038
3 SNPa104288 99093639 89.268 145.038
3 SNPa104341 99162084 89.283 145.038
3 SNPa104437 99318793 89.346 145.07
3 SNPa104464 99347590 89.346 145.07
3 SNPa104473 99361689 89.362 145.101
3 SNPa104503 99406259 89.378 145.101
3 SNPa104536 99460086 89.378 145.101
3 SNPa104572 99535469 89.378 145.101
3 SNPa104575 99537219 89.378 145.117
3 SNPa104600 99564501 89.409 145.133
3 SNPa410151 99638161 89.409 145.133
3 SNPa410163 99656584 89.409 145.133
3 SNPa410182 99679190 89.409 145.133
3 SNPa410186 99684801 89.409 145.133
3 SNPa410192 99691217 89.44 145.148
3 SNPa410209 99711253 89.44 145.148
3 SNPa410227 99734993 89.44 145.164
3 SNPa410228 99737367 89.44 145.164
3 SNPa410237 99760258 89.456 145.164
3 SNPa410299 99854688 89.456 145.164
3 SNPa410301 99855512 89.456 145.164
3 SNPa410306 99864752 89.472 145.164
3 SNPa410321 99888011 89.488 145.164
3 SNPa410327 99893490 89.503 145.164
3 SNPa410357 99931919 89.503 145.18
3 SNPa410378 99955989 89.503 145.18
3 SNPa410380 99956855 89.503 145.18
3 SNPa410385 99966056 89.503 145.18
3 SNPa410422 100026002 89.55 145.195
3 SNPa410443 100056485 89.55 145.195
3 SNPa410456 100073883 89.566 145.211
3 SNPa410468 100097795 89.566 145.211
3 SNPa410475 100115629 89.566 145.211
3 SNPa410496 100157116 89.566 145.211
3 SNPa410499 100161554 89.566 145.211
3 SNPa410505 100171232 89.566 145.211
3 SNPi26667 100195380 89.597 145.211
3 SNPa410534 100211347 89.597 145.211
3 SNPa410540 100221961 89.597 145.211
3 SNPa410554 100245340 89.597 145.258
3 SNPa410559 100252502 89.597 145.258
3 SNPi2034 100263668 89.629 145.274
3 SNPa410566 100266770 89.645 145.29
3 SNPa410574 100284491 89.66 145.305
3 SNPa410579 100295626 89.739 145.353
3 SNPa410588 100308375 89.755 145.353
3 SNPa410598 100321906 89.755 145.368
3 SNPa410601 100324749 89.77 145.384
3 SNPa410619 100345156 89.77 145.384
3 SNPa410631 100364059 89.88 145.415
3 SNPa410638 100372317 89.943 145.431
3 SNPa410664 100411978 89.943 145.431
3 SNPa410701 100478355 89.959 145.431
3 SNPa410733 100528727 89.99 145.431
3 SNPa410740 100541576 89.99 145.431
3 SNPa410744 100547025 90.006 145.447
3 SNPa410745 100551018 90.022 145.463
3 SNPi16121 100556667 90.053 145.494
3 SNPa410751 100560069 90.1 145.51
3 SNPa410758 100589903 90.147 145.541
3 SNPa410787 100637653 90.147 145.541
3 SNPa410822 100694796 90.147 145.541
3 SNPa410824 100698143 90.147 145.541
3 SNPa410826 100701632 90.147 145.541
3 SNPa410833 100707122 90.147 145.541
3 SNPa410840 100713574 90.179 145.573
3 SNPa410853 100727803 90.179 145.573
3 SNPa410856 100731215 90.21 145.573
3 SNPa410866 100744787 90.21 145.588
3 SNPa410867 100745650 90.21 145.588
3 SNPa410873 100755233 90.241 145.588
3 SNPa410875 100757878 90.241 145.588
3 SNPa410883 100768737 90.241 145.588
3 SNPa410901 100803099 90.257 145.62
3 SNPa410908 100810705 90.257 145.62
3 SNPa410911 100815539 90.257 145.651
3 SNPa410933 100841517 90.273 145.683
3 SNPa410935 100843898 90.304 145.683
3 SNPa410980 100901323 90.351 145.683
3 SNPa410994 100912715 90.367 145.683
3 SNPa411017 100944325 90.383 145.698
3 SNPa411035 100969635 90.398 145.714
3 SNPi1571 100977045 90.43 145.714
3 SNPa411067 101009261 90.461 145.73
3 SNPa411089 101042268 90.493 145.73
3 SNPa411107 101064279 90.508 145.761
3 SNPa411121 101088221 90.508 145.761
3 SNPa411154 101141408 90.555 145.761
3 SNPa411160 101148593 90.571 145.761
3 SNPa411182 101186276 90.571 145.761
3 SNPi35705 101222889 90.571 145.761
3 SNPa411211 101238492 90.587 145.761
3 SNPa411224 101253383 90.618 145.777
3 SNPa411225 101254116 90.618 145.777
3 SNPa411228 101263667 90.634 145.793
3 SNPa411230 101264595 90.634 145.793
3 SNPa411231 101265620 90.634 145.793
3 SNPa411275 101331008 90.712 145.793
3 SNPa411279 101334487 90.712 145.793
3 SNPa411284 101337810 90.712 145.793
3 SNPa411287 101341454 90.712 145.793
3 SNPa411290 101349859 90.712 145.793
3 SNPa411297 101360368 90.712 145.793
3 SNPa411301 101365374 90.712 145.809
3 SNPa411303 101368064 90.744 145.824
3 SNPa411331 101404510 90.76 145.856
3 SNPa411337 101414348 90.791 145.872
3 SNPa411349 101429042 90.807 145.872
3 SNPa411352 101434842 90.838 145.872
3 SNPa411364 101450328 90.838 145.872
3 SNPa411373 101472810 90.869 145.872
3 SNPa411375 101474114 90.869 145.887
3 SNPa411378 101478827 90.869 145.919
3 SNPa411381 101484234 90.869 145.919
3 SNPa411392 101508028 90.869 145.935
3 SNPa411405 101530217 90.917 145.95
3 SNPa411420 101552311 90.932 145.982
3 SNPa411426 101559603 90.948 145.982
3 SNPa411432 101565633 90.979 145.982
3 SNPa411454 101597492 91.042 145.998
3 SNPa411470 101625429 91.121 145.998
3 SNPa411484 101648921 91.184 145.998
3 SNPa411497 101661167 91.184 145.998
3 SNPa411502 101665176 91.184 145.998
3 SNPa411503 101667977 91.184 145.998
3 SNPa411535 101714809 91.184 145.998
3 SNPa411541 101721420 91.184 146.029
3 SNPa411545 101728380 91.184 146.029
3 SNPa411558 101752013 91.199 146.029
3 SNPa411560 101755126 91.199 146.029
3 SNPa411569 101772168 91.231 146.045
3 SNPa411572 101775637 91.246 146.045
3 SNPa411606 101827905 91.278 146.061
3 SNPa411620 101852678 91.278 146.061
3 SNPa411627 101862019 91.278 146.092
3 SNPa411636 101876331 91.356 146.092
3 SNPa411653 101902372 91.356 146.092
3 SNPa411657 101908076 91.403 146.092
3 SNPi35259 101916622 91.403 146.124
3 SNPa411672 101926738 91.419 146.203
3 SNPa411682 101953799 91.435 146.203
3 SNPa411684 101958349 91.435 146.203
3 SNPa411701 101984000 91.435 146.203
3 SNPa411703 101986675 91.435 146.218
3 SNPa411705 101988586 91.466 146.234
3 SNPa411710 101998801 91.466 146.234
3 SNPa411714 102005797 91.482 146.234
3 SNPa411727 102026685 91.498 146.234
3 SNPa411732 102040480 91.513 146.266
3 SNPa411754 102064564 91.513 146.281
3 SNPa411768 102079217 91.545 146.297
3 SNPa411811 102136812 91.545 146.297
3 SNPa411817 102142872 91.545 146.313
3 SNPa411838 102177251 91.545 146.329
3 SNPa411846 102181708 91.56 146.329
3 SNPa411860 102203244 91.576 146.344
3 SNPa411878 102228181 91.576 146.344
3 SNPa411887 102239212 91.607 146.344
3 SNPa411908 102263791 91.623 146.376
3 SNPa411917 102274712 91.623 146.392
3 SNPa411932 102304343 91.623 146.392
3 SNPa411937 102309838 91.623 146.392
3 SNPa411947 102322297 91.639 146.439
3 SNPa411958 102338493 91.639 146.455
3 SNPa411964 102346678 91.639 146.455
3 SNPa411969 102357359 91.686 146.47
3 SNPa411988 102388334 91.717 146.486
3 SNPa412025 102422991 91.764 146.486
3 SNPa412038 102442184 91.764 146.502
3 SNPa412043 102448811 91.764 146.502
3 SNPa412057 102466189 91.78 146.502
3 SNPa412063 102476867 91.78 146.502
3 SNPa412073 102499884 91.827 146.502
3 SNPa412127 102571787 91.843 146.502
3 SNPa412131 102575675 91.843 146.502
3 SNPa412132 102579025 91.843 146.502
3 SNPa412144 102591313 91.843 146.518
3 SNPa412156 102609157 91.843 146.533
3 SNPa412166 102624584 91.843 146.565
3 SNPa412169 102627984 91.859 146.581
3 SNPa412185 102661983 91.874 146.612
3 SNPi24050 102674592 91.874 146.628
3 SNPa412193 102680399 91.984 146.628
3 SNPa412211 102716120 92.031 146.644
3 SNPa412227 102736422 92.031 146.644
3 SNPa412233 102752497 92.063 146.644
3 SNPa412237 102756631 92.126 146.675
3 SNPa412246 102774422 92.141 146.675
3 SNPa412249 102776131 92.22 146.722
3 SNPa412257 102788985 92.22 146.722
3 SNPa412270 102812692 92.22 146.738
3 SNPa412274 102820165 92.236 146.77
3 SNPa412277 102829515 92.251 146.785
3 SNPa412279 102835425 92.251 146.801
3 SNPa412297 102861556 92.267 146.833
3 SNPa446014 102890644 92.33 146.88
3 SNPa446018 102908897 92.408 146.927
3 SNPa446027 102928761 92.424 146.943
3 SNPa446036 102948815 92.44 146.943
3 SNPa446043 102958604 92.44 146.975
3 SNPa446044 102961125 92.456 147.006
3 SNPa446057 102974820 92.456 147.038
3 SNPa446080 103001030 92.456 147.038
3 SNPa446086 103010753 92.456 147.069
3 SNPa446094 103017129 92.487 147.069
3 SNPa446099 103029567 92.534 147.069
3 SNPa446113 103052897 92.597 147.101
3 SNPa446121 103074169 92.613 147.116
3 SNPa446131 103093626 92.628 147.164
3 SNPa446137 103101410 92.644 147.164
3 SNPa446164 103162365 92.66 147.179
3 SNPa446171 103180790 92.691 147.179
3 SNPa446183 103203724 92.722 147.179
3 SNPa446186 103206873 92.722 147.179
3 SNPa446188 103210340 92.738 147.179
3 SNPa446200 103233369 92.77 147.195
3 SNPa446207 103251165 92.785 147.242
3 SNPa446210 103253962 92.801 147.258
3 SNPa446225 103281996 92.801 147.258
3 SNPa446241 103306608 92.817 147.258
3 SNPa446244 103313483 92.817 147.258
3 SNPa446247 103318554 92.879 147.368
3 SNPa446252 103344796 92.895 147.384
3 SNPa446274 103364091 92.927 147.384
3 SNPa446282 103376290 92.927 147.384
3 SNPa446311 103418939 92.958 147.384
3 SNPa446327 103438182 92.989 147.4
3 SNPa446338 103453923 93.052 147.4
3 SNPa446343 103459971 93.052 147.4
3 SNPa446347 103463771 93.099 147.432
3 SNPa446351 103465914 93.099 147.432
3 SNPa446353 103472904 93.099 147.432
3 SNPa446365 103486349 93.115 147.432
3 SNPa446369 103500728 93.162 147.447
3 SNPa446395 103541108 93.162 147.447
3 SNPa446408 103558515 93.162 147.447
3 SNPa446416 103568919 93.194 147.447
3 SNPa446417 103571158 93.209 147.479
3 SNPi4641 103603816 93.256 147.479
3 SNPi2380 103604570 93.256 147.479
3 SNPi18357 103614100 93.288 147.479
3 SNPi18356 103614955 93.288 147.479
3 SNPa446459 103625532 93.288 147.479
3 SNPa446469 103642447 93.288 147.479
3 SNPa446480 103654961 93.288 147.495
3 SNPa446488 103667580 93.335 147.51
3 SNPa446508 103698758 93.335 147.51
3 SNPa446535 103723240 93.366 147.558
3 SNPa446550 103734083 93.398 147.558
3 SNPa446553 103738724 93.413 147.558
3 SNPa446555 103740620 93.413 147.558
3 SNPa446588 103785359 93.445 147.558
3 SNPa446595 103794600 93.445 147.558
3 SNPa446599 103801247 93.445 147.573
3 SNPa446607 103816858 93.492 147.589
3 SNPa446624 103844546 93.492 147.589
3 SNPa446633 103853133 93.492 147.589
3 SNPa446642 103865191 93.57 147.589
3 SNPa446645 103868251 93.57 147.589
3 SNPa446648 103873016 93.57 147.589
3 SNPa446682 103925000 93.618 147.589
3 SNPa446683 103927444 93.633 147.605
3 SNPa446688 103939385 93.633 147.605
3 SNPa446714 103967702 93.649 147.605
3 SNPa446718 103973938 93.665 147.605
3 SNPa446739 104013670 93.712 147.605
3 SNPi35770 104061305 93.712 147.605
3 SNPa446777 104073606 93.759 147.621
3 SNPa446815 104116374 93.775 147.621
3 SNPa446862 104193196 93.79 147.668
3 SNPa446863 104194978 93.79 147.668
3 SNPa446866 104199769 93.806 147.668
3 SNPa446889 104226915 93.837 147.684
3 SNPa446898 104237484 93.837 147.684
3 SNPa446916 104263678 93.837 147.684
3 SNPa446940 104294081 93.853 147.684
3 SNPa446956 104313953 93.853 147.699
3 SNPa446981 104350322 93.853 147.699
3 SNPa447001 104385436 93.853 147.699
3 SNPa447002 104388199 93.869 147.699
3 SNPa447008 104394167 93.869 147.699
3 SNPa447013 104402714 93.869 147.699
3 SNPa447030 104425366 93.9 147.699
3 SNPi9304 104478911 93.932 147.699
3 SNPa447085 104503959 93.963 147.699
3 SNPa447099 104524407 93.979 147.699
3 SNPa447196 104662970 93.995 147.731
3 SNPa447201 104675319 94.026 147.731
3 SNPa447208 104690272 94.105 147.747
3 SNPa447227 104722112 94.152 147.778
3 SNPa447243 104748085 94.152 147.778
3 SNPa447248 104759831 94.183 147.778
3 SNPa447276 104803567 94.199 147.778
3 SNPa447308 104843433 94.23 147.778
3 SNPa447312 104849193 94.246 147.778
3 SNPa447314 104851409 94.277 147.794
3 SNPa447341 104882039 94.293 147.794
3 SNPa447342 104883165 94.324 147.794
3 SNPa447343 104884002 94.324 147.794
3 SNPa447347 104891890 94.372 147.794
3 SNPa447357 104904723 94.419 147.825
3 SNPa447358 104906639 94.434 147.825
3 SNPi21462 104919865 94.497 147.825
3 SNPa447376 104930444 94.497 147.825
3 SNPa447394 104972264 94.497 147.825
3 SNPa447403 104983047 94.513 147.857
3 SNPa447411 104994415 94.529 147.873
3 SNPa447415 105001284 94.529 147.889
3 SNPa447427 105013672 94.576 147.92
3 SNPa447430 105016914 94.592 147.92
3 SNPa447435 105033433 94.654 147.952
3 SNPa447436 105036741 94.67 148.015
3 SNPa447438 105039282 94.67 148.015
3 SNPa447445 105052176 94.733 148.015
3 SNPa447449 105054683 94.749 148.015
3 SNPa447469 105092268 94.764 148.03
3 SNPa447489 105120313 94.78 148.046
3 SNPa447513 105153882 94.827 148.062
3 SNPa447526 105176704 94.827 148.078
3 SNPa447531 105183418 94.827 148.078
3 SNPa447538 105196808 94.827 148.078
3 SNPa447545 105203192 94.843 148.094
3 SNPa447561 105224927 94.874 148.109
3 SNPa447590 105278364 94.874 148.141
3 SNPa447593 105288593 94.874 148.141
3 SNPa447596 105290082 94.906 148.172
3 SNPa447602 105303591 94.969 148.172
3 SNPa447613 105318648 94.969 148.172
3 SNPa447617 105331040 95 148.188
3 SNPa447626 105339512 95.094 148.251
3 SNPa447630 105346328 95.126 148.251
3 SNPa447648 105373665 95.157 148.267
3 SNPa482685 105381839 95.204 148.267
3 SNPa482674 105398226 95.236 148.362
3 SNPi13477 105406527 95.283 148.362
3 SNPa482648 105437601 95.346 148.409
3 SNPa482645 105444477 95.393 148.425
3 SNPa482633 105463884 95.487 148.441
3 SNPa482630 105471591 95.503 148.456
3 SNPa482622 105482598 95.519 148.456
3 SNPa482617 105487477 95.534 148.472
3 SNPa482584 105525029 95.613 148.504
3 SNPa482578 105533516 95.613 148.504
3 SNPa482570 105544322 95.676 148.551
3 SNPa482565 105555696 95.707 148.598
3 SNPa482556 105571362 95.723 148.598
3 SNPa482552 105578286 95.77 148.614
3 SNPa482547 105588764 95.786 148.661
3 SNPa482533 105607343 95.801 148.677
3 SNPa482525 105613325 95.833 148.677
3 SNPa482522 105619877 95.864 148.74
3 SNPa482513 105633651 95.896 148.819
3 SNPa482506 105642140 95.911 148.819
3 SNPa482503 105643865 95.927 148.851
3 SNPa482501 105645654 95.943 148.851
3 SNPa482490 105672052 95.958 148.882
3 SNPa482487 105676717 95.99 148.93
3 SNPa482475 105702093 96.053 148.961
3 SNPa482471 105708677 96.1 148.993
3 SNPa482448 105741696 96.178 149.04
3 SNPa482446 105746216 96.178 149.04
3 SNPa482433 105775473 96.194 149.071
3 SNPa482420 105794513 96.241 149.071
3 SNPa482405 105810326 96.273 149.071
3 SNPa482384 105853071 96.351 149.087
3 SNPa482358 105896053 96.351 149.119
3 SNPa482344 105925017 96.383 149.119
3 SNPa482343 105925785 96.383 149.15
3 SNPa482332 105941201 96.461 149.182
3 SNPa482329 105942903 96.477 149.182
3 SNPa482313 105968203 96.508 149.198
3 SNPa482305 105979958 96.54 149.213
3 SNPa482302 105996319 96.571 149.213
3 SNPa482296 106009370 96.587 149.245
3 SNPa482294 106015799 96.587 149.245
3 SNPa482291 106020841 96.618 149.261
3 SNPa482284 106028621 96.65 149.276
3 SNPa482243 106078038 96.697 149.292
3 SNPa482234 106088597 96.76 149.308
3 SNPa482223 106104440 96.807 149.308
3 SNPa482218 106115053 96.807 149.324
3 SNPa482200 106138661 96.807 149.324
3 SNPa482169 106177302 96.807 149.34
3 SNPa482166 106181287 96.807 149.34
3 SNPa482153 106202551 96.87 149.355
3 SNPa482149 106210987 96.917 149.355
3 SNPa482148 106212911 96.933 149.355
3 SNPa482135 106230157 96.933 149.355
3 SNPa482133 106232354 96.948 149.355
3 SNPa482128 106241997 96.964 149.355
3 SNPa482123 106252525 97.011 149.371
3 SNPa482121 106255327 97.011 149.371
3 SNPa482117 106265963 97.011 149.403
3 SNPa482102 106290239 97.043 149.418
3 SNPa482077 106327190 97.058 149.434
3 SNPa482066 106341899 97.09 149.434
3 SNPa482058 106353030 97.09 149.434
3 SNPa482056 106354556 97.09 149.466
3 SNPa482048 106368608 97.137 149.481
3 SNPi15636 106379419 97.184 149.497
3 SNPa482017 106412135 97.247 149.545
3 SNPa482006 106425004 97.247 149.545
3 SNPa481993 106446709 97.262 149.592
3 SNPa481989 106454264 97.262 149.608
3 SNPa481976 106471618 97.262 149.655
3 SNPa481963 106493646 97.278 149.718
3 SNPa481958 106497793 97.31 149.75
3 SNPa481950 106506781 97.31 149.75
3 SNPa481929 106532878 97.357 149.797
3 SNPa481926 106536058 97.404 149.797
3 SNPa481925 106539681 97.451 149.813
3 SNPa481922 106544123 97.498 149.828
3 SNPa481915 106560343 97.498 149.828
3 SNPa481911 106584949 97.608 149.892
3 SNPa481904 106639332 97.671 149.907
3 SNPa481889 106662008 97.671 149.923
3 SNPa481886 106666668 97.734 149.939
3 SNPa481877 106679537 97.765 149.939
3 SNPa481875 106686920 97.828 149.955
3 SNPa497492 106723700 97.844 149.97
3 SNPi40634 106741843 97.922 149.97
3 SNPa497473 106768781 98.001 150.018
3 SNPa497467 106781082 98.032 150.081
3 SNPa497457 106792445 98.048 150.081
3 SNPi36094 106807674 98.08 150.097
3 SNPa497442 106809671 98.095 150.16
3 SNPa497435 106819247 98.095 150.191
3 SNPa497434 106820535 98.095 150.239
3 SNPa497426 106830417 98.095 150.254
3 SNPa497422 106839978 98.095 150.254
3 SNPa497421 106843954 98.095 150.254
3 SNPa497419 106846986 98.158 150.302
3 SNPa497411 106858524 98.174 150.365
3 SNPa497410 106859620 98.174 150.365
3 SNPa497406 106867143 98.174 150.396
3 SNPa497400 106883854 98.19 150.507
3 SNPa497396 106891857 98.252 150.538
3 SNPa497394 106902215 98.252 150.554
3 SNPa497391 106911623 98.284 150.586
3 SNPa497389 106914653 98.363 150.617
3 SNPa497376 106930428 98.394 150.633
3 SNPa497371 106937523 98.441 150.633
3 SNPa497369 106938983 98.457 150.633
3 SNPa497368 106940554 98.551 150.649
3 SNPa497335 106982805 98.614 150.649
3 SNPa497319 107019682 98.693 150.664
3 SNPa497303 107041966 98.709 150.664
3 SNPa497295 107051231 98.803 150.68
3 SNPa497286 107058290 98.803 150.68
3 SNPa497269 107083215 98.835 150.68
3 SNPa497262 107092272 98.882 150.696
3 SNPa497259 107103166 98.898 150.696
3 SNPa497256 107111725 98.898 150.696
3 SNPa497251 107115259 98.929 150.712
3 SNPa497249 107121324 98.945 150.712
3 SNPa497247 107123218 98.945 150.712
3 SNPa497239 107130861 98.945 150.712
3 SNPa497216 107165429 99.039 150.728
3 SNPa497208 107182457 99.102 150.743
3 SNPa497192 107206233 99.165 150.743
3 SNPa497191 107207817 99.165 150.743
3 SNPa497189 107209600 99.197 150.759
3 SNPa497173 107236578 99.212 150.775
3 SNPa497170 107247281 99.26 150.791
3 SNPi8562 107257302 99.275 150.822
3 SNPa497161 107271723 99.322 150.822
3 SNPa497160 107273159 99.322 150.822
3 SNPa497143 107294950 99.322 150.885
3 SNPa497141 107296287 99.338 150.885
3 SNPa497127 107318138 99.338 150.917
3 SNPa497125 107323111 99.338 150.917
3 SNPa497101 107357695 99.354 150.917
3 SNPa497094 107367356 99.37 150.917
3 SNPa497081 107383002 99.37 150.948
3 SNPa497076 107392342 99.401 150.948
3 SNPa497072 107397535 99.401 150.948
3 SNPa403467 107438648 99.448 150.98
3 SNPa403447 107466727 99.48 150.98
3 SNPa403435 107491267 99.48 150.996
3 SNPa403418 107511775 99.496 151.012
3 SNPa403401 107536241 99.496 151.012
3 SNPa403399 107540247 99.496 151.012
3 SNPa403398 107541178 99.527 151.027
3 SNPa403391 107551341 99.543 151.043
3 SNPa403380 107570380 99.574 151.075
3 SNPa403374 107576326 99.59 151.075
3 SNPa403371 107580947 99.621 151.075
3 SNPa403365 107591727 99.637 151.09
3 SNPa403364 107606242 99.669 151.09
3 SNPa403357 107613825 99.732 151.122
3 SNPa403351 107621128 99.779 151.138
3 SNPa403339 107646340 99.81 151.185
3 SNPa403338 107647456 99.826 151.185
3 SNPa403330 107655375 99.889 151.185
3 SNPa403310 107701571 99.983 151.217
3 SNPa403306 107716995 99.999 151.217
3 SNPa403299 107734582 100.031 151.248
3 SNPa403297 107740792 100.062 151.264
3 SNPa403293 107749548 100.078 151.28
3 SNPa403287 107761104 100.093 151.327
3 SNPa403281 107774832 100.093 151.343
3 SNPa403270 107805574 100.141 151.359
3 SNPi4118 107817997 100.219 151.406
3 SNPi4112 107823924 100.251 151.422
3 SNPa403254 107834251 100.251 151.422
3 SNPa403233 107860657 100.251 151.438
3 SNPa403230 107865283 100.251 151.438
3 SNPa403220 107891487 100.282 151.469
3 SNPa403207 107917567 100.345 151.516
3 SNPa403193 107944841 100.377 151.548
3 SNPa403182 107961396 100.377 151.548
3 SNPa403176 107971841 100.392 151.548
3 SNPa403153 108003542 100.455 151.548
3 SNPa403144 108011927 100.487 151.548
3 SNPa403143 108016333 100.487 151.548
3 SNPa403142 108017134 100.518 151.548
3 SNPa403126 108044059 100.518 151.548
3 SNPa403120 108053726 100.566 151.564
3 SNPa403107 108066391 100.566 151.564
3 SNPa403101 108076976 100.566 151.564
3 SNPa403089 108090649 100.566 151.564
3 SNPa403086 108094198 100.597 151.564
3 SNPa403076 108105973 100.613 151.564
3 SNPa403070 108114651 100.644 151.564
3 SNPa403063 108122479 100.707 151.58
3 SNPa403061 108125096 100.723 151.58
3 SNPa403054 108130349 100.723 151.58
3 SNPa403052 108134397 100.739 151.58
3 SNPa403048 108138123 100.77 151.58
3 SNPa403030 108172632 100.802 151.595
3 SNPa403022 108187552 100.849 151.595
3 SNPa403018 108197126 100.849 151.611
3 SNPa403008 108208943 100.975 151.611
3 SNPa403004 108214990 101.006 151.627
3 SNPa402998 108225151 101.148 151.674
3 SNPa402970 108270057 101.242 151.706
3 SNPa402967 108277918 101.242 151.722
3 SNPa402948 108299249 101.384 151.848
3 SNPa402931 108333170 101.4 151.864
3 SNPa402908 108387865 101.542 151.943
3 SNPa402904 108396906 101.573 151.943
3 SNPa402899 108402941 101.589 151.958
3 SNPa402894 108411697 101.605 151.958
3 SNPa402891 108418000 101.636 151.958
3 SNPa402885 108431689 101.683 151.974
3 SNPa402883 108440626 101.683 151.974
3 SNPa402861 108476787 101.715 152.006
3 SNPa402848 108490625 101.715 152.022
3 SNPa402847 108493351 101.793 152.037
3 SNPa402837 108511093 101.825 152.037
3 SNPa402801 108551111 101.872 152.037
3 SNPa402797 108560614 101.872 152.053
3 SNPa402792 108566667 101.904 152.085
3 SNPa402782 108580693 101.919 152.1
3 SNPa402770 108595995 101.919 152.116
3 SNPa402765 108604567 101.935 152.164
3 SNPa402763 108605277 102.014 152.164
3 SNPa402752 108621074 102.061 152.179
3 SNPa402750 108626559 102.092 152.179
3 SNPa402737 108651278 102.108 152.179
3 SNPa402735 108652514 102.155 152.195
3 SNPa402718 108678821 102.187 152.211
3 SNPa402685 108726723 102.218 152.211
3 SNPa402671 108749200 102.297 152.227
3 SNPa402656 108765332 102.313 152.227
3 SNPa402654 108769004 102.344 152.258
3 SNPa402644 108789068 102.407 152.258
3 SNPa402641 108795168 102.407 152.258
3 SNPa402632 108814103 102.423 152.274
3 SNPa402627 108818682 102.47 152.274
3 SNPa402598 108861049 102.549 152.29
3 SNPa402594 108866311 102.565 152.29
3 SNPa402592 108867561 102.596 152.29
3 SNPa402588 108875347 102.612 152.29
3 SNPa402583 108883004 102.643 152.29
3 SNPa402576 108894752 102.643 152.306
3 SNPa402547 108942883 102.769 152.337
3 SNPa402545 108947712 102.848 152.337
3 SNPa402544 108951909 102.88 152.353
3 SNPa402542 108957256 102.895 152.353
3 SNPa402531 108972216 102.974 152.353
3 SNPa402526 108983215 102.99 152.353
3 SNPa402525 108986091 103.132 152.416
3 SNPi32822 109020107 103.179 152.511
3 SNPi21265 109055134 103.336 152.621
3 SNPa402505 109063205 103.336 152.637
3 SNPa402504 109068430 103.415 152.669
3 SNPa402499 109074339 103.462 152.7
3 SNPa402498 109075549 103.683 152.747
3 SNPa402494 109111235 103.793 152.763
3 SNPa402484 109204806 103.998 152.795
3 SNPa402476 109219432 104.014 152.811
3 SNPa402460 109243912 104.124 152.842
3 SNPa402456 109258817 104.44 152.889
3 SNPi25129 109299137 104.613 152.968
3 SNPi25131 109300363 104.787 153.016
3 SNPa402450 109323343 104.881 153.016
3 SNPi5296 109326194 105.039 153.11
3 SNPa402446 109362397 105.244 153.126
3 SNPa402444 109366971 105.291 153.158
3 SNPa402442 109371200 105.307 153.174
3 SNPa402432 109396925 105.338 153.221
3 SNPa402426 109420960 105.37 153.252
3 SNPa402424 109425338 105.464 153.3
3 SNPa402417 109455178 105.543 153.41
3 SNPa402413 109473742 105.7 153.552
3 SNPi41730 109494032 105.779 153.6
3 SNPa402407 109517802 105.826 153.616
3 SNPa402404 109524725 105.858 153.631
3 SNPa402402 109535380 105.921 153.695
3 SNPa402401 109544027 106.078 153.821
3 SNPa402397 109559538 106.252 154.058
3 SNPa402386 109612689 106.378 154.28
3 SNPa402379 109638423 106.393 154.47
3 SNPa402378 109639753 106.409 154.486
3 SNPa402371 109652693 106.583 154.581
3 SNPa402364 109674316 106.693 154.645
3 SNPa402362 109680429 106.74 154.677
3 SNPa402361 109689379 106.803 154.788
3 SNPa402359 109730452 106.976 154.851
3 SNPa402356 109733912 106.992 154.867
3 SNPa402355 109738214 107.008 154.867
3 SNPa402352 109742399 107.055 154.915
3 SNPa402347 109760535 107.134 154.946
3 SNPa402345 109771686 107.15 154.978
3 SNPa402338 109789011 107.181 155.01
3 SNPa402331 109806790 107.323 155.041
3 SNPa402324 109820728 107.417 155.105
3 SNPa402317 109827787 107.449 155.168
3 SNPa402311 109835325 107.496 155.232
3 SNPa402306 109857624 107.575 155.279
3 SNPa402294 109880800 107.653 155.39
3 SNPa402290 109888449 107.685 155.406
3 SNPa402289 109889688 107.701 155.454
3 SNPi33092 109924199 107.764 155.565
3 SNPa402279 109933843 107.827 155.565
3 SNPa402278 109934649 107.858 155.565
3 SNPa402270 109960866 107.921 155.612
3 SNPa402269 109964257 107.937 155.612
3 SNPa402266 109969672 107.968 155.612
3 SNPa402264 109972987 108.031 155.644
3 SNPa402262 109976886 108.047 155.66
3 SNPa402249 110023477 108.078 155.692
3 SNPa402241 110049509 108.141 155.723
3 SNPi17061 110053402 108.141 155.739
3 SNPa402236 110055095 108.204 155.755
3 SNPa402225 110081161 108.267 155.803
3 SNPa402222 110089816 108.346 155.898
3 SNPa402221 110090709 108.346 155.945
3 SNPa402202 110127202 108.425 155.945
3 SNPa402201 110134853 108.457 156.009
3 SNPa402200 110141826 108.457 156.009
3 SNPa402195 110153721 108.472 156.041
3 SNPa402191 110163560 108.52 156.088
3 SNPa402178 110196304 108.614 156.104
3 SNPa402175 110199917 108.63 156.152
3 SNPa402173 110206220 108.63 156.215
3 SNPa402165 110217599 108.693 156.231
3 SNPa402163 110219439 108.709 156.263
3 SNPa402156 110233976 108.772 156.358
3 SNPa402142 110254617 108.851 156.437
3 SNPa402139 110255968 108.914 156.549
3 SNPa402130 110278542 108.962 156.596
3 SNPa402119 110297903 108.978 156.628
3 SNPa402118 110299619 108.993 156.676
3 SNPa402109 110322627 109.057 156.755
3 SNPa402106 110330365 109.136 156.866
3 SNPa402104 110348797 109.136 156.882
3 SNPa402103 110355406 109.183 156.882
3 SNPa402102 110356626 109.199 156.914
3 SNPa402095 110369777 109.262 156.993
3 SNPa402093 110373534 109.293 156.993
3 SNPa402087 110381778 109.309 157.025
3 SNPa402084 110384491 109.309 157.057
3 SNPa402080 110390723 109.357 157.089
3 SNPa402071 110399581 109.357 157.136
3 SNPa402061 110414744 109.372 157.231
3 SNPa402056 110420669 109.388 157.247
3 SNPa402052 110427286 109.436 157.39
3 SNPa402050 110431076 109.499 157.454
3 SNPa402043 110437545 109.515 157.47
3 SNPa402039 110445461 109.53 157.565
3 SNPa402035 110450136 109.562 157.66
3 SNPa402028 110459479 109.562 157.724
3 SNPa402027 110461431 109.562 157.74
3 SNPa402024 110463501 109.641 157.867
3 SNPa402023 110464362 109.657 157.994
3 SNPa402018 110475980 109.72 158.042
3 SNPa402012 110510344 109.815 158.281
3 SNPa402008 110516265 109.831 158.296
3 SNPa402007 110517466 109.847 158.44
3 SNPa401999 110536699 109.878 158.614
3 SNPa401998 110538193 109.942 158.694
3 SNPa401993 110545717 109.973 158.789
3 SNPa401989 110556504 110.005 158.821
3 SNPa401988 110558597 110.021 158.837
3 SNPa401982 110571058 110.052 158.964
3 SNPa401981 110572777 110.084 159.139
3 SNPa401976 110588889 110.1 159.394
3 SNPa401973 110597410 110.227 159.506
3 SNPa401972 110598377 110.227 159.649
3 SNPa401969 110612682 110.242 159.745
3 SNPa401965 110619819 110.29 159.904
3 SNPa401964 110621587 110.353 160.032
3 SNPa401953 110650570 110.369 160.127
3 SNPa401952 110654632 110.369 160.271
3 SNPa401949 110666975 110.401 160.624
3 SNPa401947 110687973 110.512 160.848
3 SNPa401945 110695315 110.592 161.056
3 SNPa401939 110727508 110.672 161.265
3 SNPa401938 110731028 110.784 161.506
3 SNPa401937 110738052 110.832 161.522
3 SNPa401936 110744379 110.88 161.667
3 SNPa401931 110765421 111.011 161.847
3 SNPa401928 110771592 111.077 162.011
3 SNPa401927 110774310 111.128 162.045
3 SNPa401925 110779778 111.164 162.246
3 SNPa401921 110787202 111.247 162.391
3 SNPa401906 110853704 111.62 162.645
3 SNPa401897 110917403 111.689 162.744
4 SNPa479896 3586 0 0
4 SNPa479890 39015 0 0.044
4 SNPa479888 49642 0.106 0.044
4 SNPa479884 57917 0.138 0.044
4 SNPa479882 68142 0.159 0.086
4 SNPa479878 83783 0.197 0.086
4 SNPa479869 102097 0.234 0.104
4 SNPa479867 112142 0.234 0.104
4 SNPa479864 115845 0.251 0.104
4 SNPa479862 122908 0.284 0.104
4 SNPa479856 132117 0.334 0.121
4 SNPa479855 134868 0.334 0.121
4 SNPa479845 149445 0.383 0.121
4 SNPa479841 157595 0.399 0.121
4 SNPa479837 167458 0.416 0.121
4 SNPa479835 168421 0.416 0.121
4 SNPa479830 172741 0.432 0.121
4 SNPa479821 188485 0.448 0.154
4 SNPa479816 197368 0.448 0.154
4 SNPa479795 222015 0.481 0.17
4 SNPa479789 234699 0.513 0.17
4 SNPa479781 257174 0.53 0.186
4 SNPa479766 288903 0.562 0.219
4 SNPa479763 294608 0.562 0.219
4 SNPa479725 359976 0.562 0.235
4 SNPa479721 371572 0.578 0.235
4 SNPa479715 381327 0.578 0.251
4 SNPa479698 411313 0.595 0.267
4 SNPa479679 437288 0.595 0.267
4 SNPa479670 465077 0.627 0.283
4 SNPa479665 483221 0.676 0.283
4 SNPa479653 501590 0.692 0.3
4 SNPa479632 547997 0.692 0.3
4 SNPa479606 584017 0.741 0.3
4 SNPa479599 595749 0.741 0.316
4 SNPa479596 601326 0.821 0.348
4 SNPa479585 625894 0.838 0.364
4 SNPa479563 662306 0.854 0.38
4 SNPa479558 667549 0.854 0.38
4 SNPa479535 703253 0.854 0.413
4 SNPa479526 721112 0.902 0.429
4 SNPa479519 733261 1.047 0.477
4 SNPa479514 754902 1.079 0.525
4 SNPa479513 756895 1.175 0.558
4 SNPa479500 779718 1.255 0.671
4 SNPa479496 786849 1.287 0.735
4 SNPa479492 805498 1.303 0.816
4 SNPi418 816230 1.352 0.896
4 SNPa479478 841685 1.464 1.009
4 SNPa479477 842402 1.657 1.09
4 SNPa479475 852208 1.657 1.09
4 SNPi5595 860177 1.721 1.138
4 SNPa479470 932329 1.994 1.202
4 SNPa479463 945871 2.187 1.251
4 SNPa479461 959070 2.299 1.38
4 SNPa479455 1012156 2.475 1.46
4 SNPa479454 1031178 2.651 1.524
4 SNPa479453 1040660 2.651 1.589
4 SNPa479451 1053297 2.667 1.621
4 SNPa479443 1090068 2.715 1.782
4 SNPa479442 1091153 2.763 1.782
4 SNPa479435 1105233 2.859 1.91
4 SNPa479431 1112816 2.875 2.071
4 SNPa479427 1125590 2.971 2.151
4 SNPa479425 1155103 3.179 2.376
4 SNPa479421 1184693 3.211 2.424
4 SNPa479418 1197027 3.354 2.617
4 SNPa479415 1202787 3.402 2.698
4 SNPa479414 1205545 3.418 2.762
4 SNPa479410 1232897 3.466 3.067
4 SNPa479404 1258666 3.498 3.148
4 SNPa479403 1261240 3.546 3.228
4 SNPa479398 1308546 3.69 3.517
4 SNPa479395 1320807 3.738 3.614
4 SNPa479393 1331266 3.754 3.646
4 SNPa479392 1334366 3.786 3.678
4 SNPa479387 1346827 3.945 3.774
4 SNPa479386 1353238 3.961 3.838
4 SNPa479379 1362718 3.993 3.903
4 SNPa479376 1368165 4.041 3.951
4 SNPa479373 1373252 4.121 3.983
4 SNPa479370 1377462 4.121 3.999
4 SNPa479367 1381455 4.201 4.031
4 SNPa479363 1387543 4.344 4.111
4 SNPa479355 1396471 4.584 4.594
4 SNPi9065 1404862 4.759 4.803
4 SNPa479350 1418627 5.255 6.068
4 SNPa500821 1433564 5.911 7.564
4 SNPa500819 1439622 5.959 7.755
4 SNPa500805 1459271 6.07 7.898
4 SNPa500803 1465579 6.086 8.025
4 SNPa500798 1468882 6.118 8.057
4 SNPa500795 1474181 6.15 8.105
4 SNPa500788 1488622 6.166 8.136
4 SNPa500785 1496306 6.277 8.263
4 SNPi28888 1499216 6.324 8.279
4 SNPa500774 1521037 6.372 8.438
4 SNPa500773 1525859 6.388 8.517
4 SNPa500766 1565177 6.42 8.723
4 SNPa500764 1569423 6.435 8.739
4 SNPa500762 1570315 6.451 8.755
4 SNPa500756 1597986 6.451 8.771
4 SNPa500754 1605124 6.451 8.787
4 SNPa500746 1624721 6.451 8.787
4 SNPa500745 1632467 6.467 8.834
4 SNPa500733 1677152 6.483 8.882
4 SNPi5155 1699725 6.483 8.897
4 SNPa500725 1710979 6.483 8.913
4 SNPa500722 1720711 6.483 8.929
4 SNPa500719 1728184 6.483 8.961
4 SNPa500711 1752279 6.483 8.977
4 SNPa500709 1762650 6.515 8.977
4 SNPa500706 1766557 6.546 9.008
4 SNPa500700 1785791 6.578 9.072
4 SNPa500697 1827577 6.594 9.088
4 SNPa500696 1830213 6.657 9.214
4 SNPa500691 1849179 6.72 9.373
4 SNPa500685 1861192 6.8 9.658
4 SNPa500680 1874526 7.005 10.181
4 SNPa500677 1882494 7.259 10.497
4 SNPa500676 1883490 7.354 10.973
4 SNPa494310 1904658 7.37 11.289
4 SNPa494309 1908601 7.449 11.415
4 SNPa494302 1916044 7.496 11.447
4 SNPa494296 1937551 7.496 11.463
4 SNPa494295 1949231 7.528 11.478
4 SNPa494292 1955151 7.544 11.526
4 SNPa494286 1961460 7.575 11.542
4 SNPa494282 1965260 7.591 11.636
4 SNPa494270 1983820 7.591 11.699
4 SNPa494268 1988784 7.623 11.731
4 SNPa494262 2004746 7.638 11.762
4 SNPi30959 2022906 7.718 11.826
4 SNPa494245 2037849 7.718 11.952
4 SNPa494234 2087223 7.781 12.126
4 SNPa494227 2103298 7.812 12.173
4 SNPa494213 2121987 7.828 12.252
4 SNPa494207 2141215 7.844 12.268
4 SNPa494193 2172080 7.892 12.362
4 SNPa494192 2177896 7.892 12.394
4 SNPa494176 2226655 7.955 12.394
4 SNPa494175 2236212 7.971 12.457
4 SNPa494174 2238527 8.002 12.457
4 SNPa494167 2278340 8.05 12.489
4 SNPa494143 2333534 8.081 12.568
4 SNPa494137 2344634 8.081 12.568
4 SNPa494135 2349166 8.145 12.646
4 SNPa494126 2369609 8.192 12.662
4 SNPa494121 2391747 8.224 12.773
4 SNPa494117 2396263 8.224 12.789
4 SNPa494112 2403337 8.239 12.883
4 SNPa494107 2414304 8.255 12.962
4 SNPa494101 2430568 8.271 12.962
4 SNPa494099 2433404 8.35 13.025
4 SNPa494094 2442303 8.493 13.247
4 SNPa494080 2464679 8.508 13.341
4 SNPa494077 2466779 8.54 13.341
4 SNPa494074 2469802 8.54 13.373
4 SNPi25206 2475343 8.54 13.483
4 SNPa494068 2493267 8.556 13.515
4 SNPa494066 2507094 8.603 13.562
4 SNPa494060 2518047 8.619 13.578
4 SNPa494055 2533914 8.619 13.594
4 SNPa494050 2542825 8.651 13.704
4 SNPa494049 2544649 8.682 13.72
4 SNPa494041 2569908 8.761 13.862
4 SNPa494037 2588864 8.793 13.941
4 SNPa494036 2601955 8.809 13.973
4 SNPa494035 2609729 8.825 14.004
4 SNPa494034 2615787 8.84 14.004
4 SNPa494026 2645064 8.872 14.036
4 SNPa494025 2646461 8.888 14.052
4 SNPa494022 2656695 9.046 14.194
4 SNPa494019 2659495 9.094 14.194
4 SNPi13708 2669905 9.236 14.717
4 SNPa494007 2677387 9.252 14.843
4 SNPa494005 2688688 9.299 15.001
4 SNPa494002 2693296 9.442 15.445
4 SNPa493994 2709888 9.775 16.609
4 SNPa493993 2710685 9.901 17.037
4 SNPa493990 2714769 11.166 20.261
4 SNPa434126 2718975 11.85 21.604
4 SNPa434135 2744274 11.913 21.651
4 SNPa434142 2758005 11.992 21.698
4 SNPa434147 2765663 12.04 21.793
4 SNPa434159 2794787 12.072 21.825
4 SNPa434186 2867155 12.135 21.904
4 SNPa434231 2953617 12.151 21.935
4 SNPa434233 2956484 12.182 21.967
4 SNPi38066 2963719 12.198 21.983
4 SNPa434241 2977616 12.23 21.998
4 SNPa434252 2990910 12.309 22.03
4 SNPa434253 2992470 12.356 22.172
4 SNPa434258 2999000 12.356 22.172
4 SNPa434260 3000976 12.388 22.33
4 SNPa434265 3007971 12.388 22.456
4 SNPa434267 3010286 12.388 22.488
4 SNPa434273 3024487 12.419 22.535
4 SNPa434279 3034640 12.467 22.63
4 SNPa434282 3036930 12.498 22.646
4 SNPa434287 3041708 12.514 22.725
4 SNPa434289 3043043 12.562 22.851
4 SNPa434317 3076269 12.577 23.009
4 SNPa434319 3077829 12.609 23.009
4 SNPa434328 3095316 12.609 23.119
4 SNPa434331 3108332 12.609 23.119
4 SNPa434333 3110124 12.609 23.167
4 SNPa434334 3112205 12.625 23.293
4 SNPa434335 3114164 12.656 23.498
4 SNPa434344 3123645 12.72 23.703
4 SNPa434346 3124481 12.751 23.94
4 SNPa434356 3149353 12.751 23.987
4 SNPa434361 3157501 12.783 24.113
4 SNPa434370 3168829 12.783 24.129
4 SNPa434371 3170566 12.83 24.239
4 SNPa434378 3186132 12.862 24.397
4 SNPa434383 3192628 12.862 24.57
4 SNPa434388 3202236 12.862 24.744
4 SNPa434393 3206519 12.878 24.854
4 SNPa434395 3208677 12.878 24.886
4 SNPa434401 3220068 12.878 24.886
4 SNPa434417 3242323 12.893 25.028
4 SNPa434432 3264443 12.925 25.248
4 SNPa434457 3301175 12.925 25.343
4 SNPa434473 3309792 12.941 25.406
4 SNPa434474 3310171 12.957 25.422
4 SNPa434478 3312278 12.957 25.438
4 SNPa434479 3312315 12.957 25.453
4 SNPa434480 3312388 12.988 25.516
4 SNPa434482 3314389 13.004 25.516
4 SNPa434483 3314892 13.004 25.564
4 SNPa434488 3316986 13.036 25.611
4 SNPa434489 3317068 13.052 25.658
4 SNPa434493 3319608 13.052 25.69
4 SNPa434498 3322711 13.052 25.705
4 SNPa434501 3325032 13.131 25.784
4 SNPa434504 3326605 13.131 25.784
4 SNPa434505 3327647 13.131 25.847
4 SNPa434506 3328847 13.131 25.863
4 SNPa434508 3329502 13.146 25.879
4 SNPa434509 3330174 13.146 25.879
4 SNPa434511 3333534 13.146 25.894
4 SNPa434512 3334105 13.146 25.894
4 SNPa434513 3334177 13.146 25.894
4 SNPa434518 3336024 13.162 25.91
4 SNPa434519 3336068 13.162 25.926
4 SNPa434522 3336684 13.162 25.942
4 SNPa434523 3336933 13.162 25.942
4 SNPa434525 3337380 13.162 25.942
4 SNPa434526 3337465 13.162 25.942
4 SNPa434528 3339095 13.178 25.957
4 SNPa434530 3339577 13.194 25.957
4 SNPa434532 3340053 13.194 25.989
4 SNPa434534 3340254 13.194 25.989
4 SNPa434536 3341717 13.194 26.068
4 SNPa434539 3345855 13.209 26.083
4 SNPa434545 3347719 13.209 26.146
4 SNPa434548 3351982 13.209 26.194
4 SNPa434549 3352388 13.209 26.257
4 SNPa434550 3355943 13.225 26.351
4 SNPa434551 3356604 13.241 26.367
4 SNPa434556 3361406 13.241 26.367
4 SNPa434558 3362965 13.257 26.367
4 SNPa434559 3364218 13.257 26.367
4 SNPa434561 3365534 13.273 26.383
4 SNPa434564 3367107 13.273 26.414
4 SNPa434567 3370803 13.273 26.43
4 SNPa434568 3371030 13.273 26.43
4 SNPa434571 3371587 13.273 26.43
4 SNPa434578 3372817 13.273 26.43
4 SNPa434581 3373171 13.288 26.462
4 SNPa434588 3374312 13.304 26.509
4 SNPa434592 3378269 13.304 26.509
4 SNPa434595 3379976 13.304 26.525
4 SNPa434598 3380583 13.304 26.556
4 SNPa434604 3382509 13.304 26.556
4 SNPa434605 3382563 13.304 26.556
4 SNPa434606 3383812 13.32 26.556
4 SNPa434609 3386174 13.336 26.556
4 SNPa434612 3387311 13.336 26.572
4 SNPa434613 3387638 13.336 26.572
4 SNPa434614 3388028 13.352 26.572
4 SNPa434617 3389042 13.352 26.572
4 SNPa434621 3390664 13.352 26.572
4 SNPa434622 3391306 13.352 26.572
4 SNPa434623 3391498 13.352 26.603
4 SNPa434626 3394577 13.352 26.635
4 SNPa434635 3399828 13.352 26.635
4 SNPa434638 3400896 13.352 26.635
4 SNPa434640 3400991 13.352 26.651
4 SNPa434641 3401188 13.352 26.666
4 SNPa434645 3402462 13.352 26.666
4 SNPa434663 3410898 13.431 26.745
4 SNPa434667 3417701 13.446 26.745
4 SNPa434673 3425710 13.446 26.761
4 SNPa434674 3429760 13.509 26.792
4 SNPa434676 3434481 13.525 26.84
4 SNPa434682 3439843 13.525 26.871
4 SNPa434693 3460518 13.557 26.997
4 SNPa434694 3464333 13.652 27.013
4 SNPa434711 3481694 13.667 27.045
4 SNPa434713 3483073 13.715 27.06
4 SNPa434716 3486185 13.746 27.123
4 SNPa434719 3488835 13.762 27.186
4 SNPa434725 3496087 13.825 27.234
4 SNPa434727 3500734 13.904 27.407
4 SNPa434744 3521957 13.983 27.486
4 SNPa434746 3526154 14.015 27.549
4 SNPa434747 3526985 14.015 27.565
4 SNPa434754 3535849 14.015 27.596
4 SNPa434758 3540345 14.031 27.675
4 SNPa434760 3543680 14.062 27.833
4 SNPa434777 3581917 14.078 27.864
4 SNPa434779 3586901 14.093 27.896
4 SNPa434810 3630626 14.125 27.927
4 SNPa434830 3659544 14.156 27.959
4 SNPa434838 3674397 14.156 27.974
4 SNPa434867 3705701 14.188 28.022
4 SNPa434869 3709118 14.203 28.037
4 SNPa434883 3728644 14.25 28.085
4 SNPa434885 3733668 14.297 28.085
4 SNPa434887 3738776 14.36 28.148
4 SNPa434892 3746611 14.376 28.179
4 SNPa434899 3758338 14.392 28.305
4 SNPa434900 3759862 14.454 28.4
4 SNPa434909 3784722 14.47 28.4
4 SNPa434911 3787236 14.486 28.463
4 SNPa434936 3825530 14.517 28.51
4 SNPa434938 3828674 14.517 28.51
4 SNPa434940 3831868 14.58 28.557
4 SNPa434951 3841706 14.627 28.589
4 SNPa434953 3847833 14.658 28.683
4 SNPa434955 3852108 14.658 28.699
4 SNPa434968 3877572 14.737 28.794
4 SNPa434978 3892231 14.752 28.809
4 SNPa434986 3898848 14.768 28.841
4 SNPa434995 3907055 14.784 28.857
4 SNPa434998 3917488 14.831 28.951
4 SNPa435002 3922390 14.831 29.03
4 SNPa435010 3940542 14.862 29.093
4 SNPa435015 3951289 14.878 29.219
4 SNPa435020 3956181 14.893 29.345
4 SNPa435023 3960629 14.941 29.44
4 SNPa435024 3964828 14.956 29.519
4 SNPa435027 3970449 15.035 29.629
4 SNPa435039 3989520 15.207 29.882
4 SNPa435044 4000170 15.239 29.913
4 SNPa435045 4002021 15.239 29.945
4 SNPa435048 4004408 15.27 29.992
4 SNPa435050 4006990 15.27 30.071
4 SNPa435051 4009001 15.27 30.086
4 SNPa435055 4011801 15.286 30.181
4 SNPa435059 4017864 15.364 30.212
4 SNPa435072 4031751 15.396 30.244
4 SNPa435092 4057940 15.506 30.449
4 SNPa435094 4060004 15.568 30.528
4 SNPa435098 4067610 15.584 30.591
4 SNPa435099 4068618 15.6 30.654
4 SNPa435105 4076594 15.6 30.685
4 SNPa435108 4082345 15.615 30.701
4 SNPa435110 4083059 15.631 30.748
4 SNPa435112 4085118 15.647 30.748
4 SNPa435114 4089849 15.662 30.764
4 SNPa435121 4101741 15.709 30.827
4 SNPa435128 4107834 15.788 30.922
4 SNPa435135 4115036 15.804 30.985
4 SNPa435136 4116842 15.898 31.064
4 SNPa435155 4142469 15.898 31.095
4 SNPa435160 4146809 15.929 31.142
4 SNPa435162 4150669 15.961 31.237
4 SNPa435168 4161503 16.008 31.284
4 SNPa435171 4164721 16.055 31.316
4 SNPa435174 4167739 16.07 31.331
4 SNPa435192 4184916 16.117 31.347
4 SNPa435194 4187810 16.133 31.347
4 SNPa435197 4189795 16.196 31.41
4 SNPa435209 4200367 16.227 31.489
4 SNPa435223 4233962 16.321 31.568
4 SNPa435231 4245312 16.321 31.631
4 SNPa435234 4251413 16.337 31.694
4 SNPa435237 4255603 16.337 31.725
4 SNPa435245 4264952 16.337 31.725
4 SNPa435248 4270825 16.368 31.773
4 SNPa435251 4276295 16.368 31.773
4 SNPa435252 4277033 16.368 31.836
4 SNPa435255 4285074 16.384 31.851
4 SNPi17383 4288132 16.415 31.962
4 SNPa435264 4294635 16.415 31.977
4 SNPa435267 4298231 16.431 32.04
4 SNPa435268 4300494 16.431 32.056
4 SNPa435271 4304575 16.462 32.072
4 SNPa435274 4312015 16.478 32.119
4 SNPa435275 4312726 16.525 32.119
4 SNPa435281 4318165 16.557 32.166
4 SNPa435284 4323712 16.557 32.166
4 SNPa435286 4329123 16.557 32.166
4 SNPa435290 4335501 16.588 32.198
4 SNPa435300 4346859 16.604 32.277
4 SNPa435303 4355974 16.635 32.308
4 SNPa435307 4359231 16.651 32.324
4 SNPa435311 4364712 16.682 32.356
4 SNPa435322 4387165 16.713 32.387
4 SNPa435326 4397037 16.713 32.45
4 SNPa435329 4404749 16.729 32.497
4 SNPa435334 4412003 16.745 32.529
4 SNPa435339 4416494 16.76 32.576
4 SNPa435340 4418500 16.776 32.608
4 SNPa435362 4449681 16.839 32.734
4 SNPa435369 4460914 16.917 32.86
4 SNPa435372 4473030 17.012 32.86
4 SNPa435379 4499970 17.09 32.97
4 SNPa435387 4512765 17.168 33.002
4 SNPa435389 4516642 17.168 33.002
4 SNPa435396 4524842 17.2 33.017
4 SNPa435401 4535906 17.278 33.049
4 SNPa435408 4544612 17.278 33.049
4 SNPa435420 4569778 17.404 33.08
4 SNPa435427 4584112 17.435 33.096
4 SNPa435433 4609604 17.435 33.096
4 SNPa435437 4612077 17.435 33.096
4 SNPa435445 4621264 17.451 33.128
4 SNPa435451 4627915 17.467 33.128
4 SNPa435464 4649190 17.514 33.175
4 SNPa435466 4650260 17.561 33.191
4 SNPa435468 4655239 17.561 33.191
4 SNPi33520 4665023 17.561 33.238
4 SNPa435489 4682319 17.608 33.254
4 SNPa435511 4724875 17.718 33.269
4 SNPa435519 4737807 17.718 33.269
4 SNPa435531 4753917 17.749 33.285
4 SNPa435545 4777163 17.765 33.301
4 SNPa435550 4783321 17.796 33.301
4 SNPa435554 4791555 17.827 33.301
4 SNPa435558 4801228 17.859 33.317
4 SNPa435562 4811519 17.906 33.317
4 SNPa435565 4816163 17.937 33.317
4 SNPa435567 4820794 17.969 33.317
4 SNPa435570 4825194 17.984 33.332
4 SNPa435579 4839451 18.11 33.364
4 SNPa435588 4851049 18.204 33.38
4 SNPa435600 4867889 18.204 33.38
4 SNPa435606 4877955 18.282 33.38
4 SNPa435610 4882862 18.33 33.38
4 SNPa435620 4898195 18.33 33.38
4 SNPa435623 4900508 18.377 33.38
4 SNPa435631 4906276 18.455 33.395
4 SNPa435647 4929663 18.502 33.395
4 SNPa435650 4933431 18.549 33.427
4 SNPa435665 4958466 18.565 33.427
4 SNPa435680 4979770 18.565 33.427
4 SNPa435682 4987877 18.565 33.443
4 SNPa435689 4994619 18.596 33.443
4 SNPa435693 4997693 18.612 33.458
4 SNPa435704 5013274 18.628 33.458
4 SNPa435707 5015692 18.628 33.474
4 SNPa435719 5034285 18.659 33.474
4 SNPa435722 5043367 18.675 33.49
4 SNPa435727 5046331 18.69 33.49
4 SNPa435745 5063962 18.706 33.49
4 SNPa435748 5074030 18.737 33.506
4 SNPa435750 5078243 18.784 33.521
4 SNPa435762 5103201 18.784 33.521
4 SNPa435764 5107254 18.831 33.537
4 SNPa435775 5124939 18.863 33.537
4 SNPa435778 5134078 18.879 33.537
4 SNPa435787 5144702 18.879 33.537
4 SNPa435797 5159815 18.879 33.537
4 SNPa435800 5166982 18.91 33.553
4 SNPa435804 5170812 18.973 33.569
4 SNPa435824 5203422 18.988 33.584
4 SNPa435829 5208386 19.02 33.6
4 SNPa435849 5236208 19.082 33.6
4 SNPa435850 5236984 19.082 33.6
4 SNPa435860 5252665 19.098 33.6
4 SNPa435867 5261272 19.098 33.616
4 SNPa435879 5276893 19.145 33.647
4 SNPa435880 5280599 19.177 33.647
4 SNPa435891 5297443 19.255 33.679
4 SNPa435895 5300640 19.286 33.695
4 SNPa435911 5320255 19.302 33.695
4 SNPa435917 5328007 19.396 33.695
4 SNPa435936 5353348 19.396 33.695
4 SNPa435949 5374061 19.428 33.71
4 SNPa435976 5417291 19.443 33.71
4 SNPa436012 5465858 19.459 33.71
4 SNPa436031 5494343 19.459 33.71
4 SNPa436051 5518514 19.459 33.742
4 SNPa436053 5519872 19.49 33.773
4 SNPa436081 5546871 19.537 33.773
4 SNPa436089 5566710 19.537 33.773
4 SNPa254538 5613391 19.553 33.773
4 SNPa254548 5625733 19.6 33.773
4 SNPa254555 5640577 19.6 33.773
4 SNPa254561 5653091 19.6 33.773
4 SNPa254565 5656756 19.631 33.773
4 SNPa254587 5689966 19.647 33.773
4 SNPa254611 5722890 19.678 33.805
4 SNPa254619 5729902 19.678 33.805
4 SNPa254623 5734644 19.678 33.805
4 SNPa254650 5772365 19.678 33.805
4 SNPa254669 5795160 19.694 33.805
4 SNPa254670 5796405 19.726 33.821
4 SNPa254673 5803196 19.788 33.915
4 SNPa254676 5809718 19.804 33.931
4 SNPa254678 5815059 19.804 33.931
4 SNPa254691 5843214 19.867 33.947
4 SNPa254700 5862685 19.882 33.978
4 SNPa254703 5867021 19.914 34.041
4 SNPa254704 5869498 19.929 34.057
4 SNPi39842 5873754 19.945 34.088
4 SNPa254719 5895088 19.961 34.104
4 SNPa254727 5903396 20.008 34.167
4 SNPa254729 5908945 20.008 34.214
4 SNPa254732 5912870 20.039 34.325
4 SNPa254740 5923976 20.039 34.372
4 SNPa254741 5927509 20.07 34.372
4 SNPa254743 5930978 20.07 34.372
4 SNPa254752 5943967 20.07 34.388
4 SNPa254759 5959817 20.149 34.435
4 SNPi650 5966401 20.18 34.435
4 SNPa254780 5989728 20.306 34.435
4 SNPa254781 5990662 20.306 34.435
4 SNPa254790 6012262 20.321 34.451
4 SNPa254797 6025612 20.369 34.467
4 SNPa254800 6031292 20.416 34.498
4 SNPa254807 6041963 20.463 34.498
4 SNPa254818 6056482 20.51 34.514
4 SNPa254829 6068894 20.557 34.514
4 SNPa254833 6076867 20.651 34.561
4 SNPa254836 6080151 20.729 34.593
4 SNPa254838 6082033 20.761 34.624
4 SNPa254841 6089951 20.855 34.687
4 SNPa254853 6107478 20.87 34.719
4 SNPa254862 6122352 20.87 34.734
4 SNPa254863 6124166 20.902 34.734
4 SNPa254877 6145954 20.949 34.75
4 SNPa254894 6166442 20.996 34.75
4 SNPa254898 6169900 20.996 34.75
4 SNPa254902 6175189 20.996 34.75
4 SNPa254905 6182778 21.027 34.766
4 SNPa254917 6194695 21.043 34.766
4 SNPa254937 6214131 21.043 34.797
4 SNPi16297 6250936 21.09 34.797
4 SNPa254957 6258764 21.09 34.797
4 SNPa254962 6262418 21.09 34.797
4 SNPa254985 6292498 21.168 34.797
4 SNPa254992 6302161 21.168 34.797
4 SNPa255012 6337843 21.168 34.797
4 SNPa255048 6385747 21.215 34.797
4 SNPa255056 6402303 21.231 34.797
4 SNPa255062 6414826 21.231 34.797
4 SNPa255064 6419599 21.262 34.813
4 SNPa255104 6475162 21.262 34.829
4 SNPa255109 6480132 21.262 34.829
4 SNPa255118 6493615 21.262 34.829
4 SNPa255127 6503132 21.278 34.829
4 SNPa255130 6504615 21.278 34.829
4 SNPa255131 6505980 21.31 34.845
4 SNPa255135 6516597 21.341 34.845
4 SNPa255145 6530915 21.357 34.845
4 SNPa255174 6583594 21.357 34.845
4 SNPa255175 6585316 21.372 34.892
4 SNPa255198 6616381 21.372 34.892
4 SNPa255235 6675124 21.388 34.892
4 SNPa255240 6682086 21.419 34.908
4 SNPa255246 6694470 21.419 34.908
4 SNPa255251 6702009 21.435 34.908
4 SNPa255256 6707307 21.466 34.908
4 SNPa255266 6723694 21.466 34.908
4 SNPa255278 6741716 21.466 34.908
4 SNPa255280 6744239 21.466 34.908
4 SNPa255297 6778474 21.498 34.908
4 SNPa255311 6802650 21.545 34.939
4 SNPa255319 6812501 21.592 34.955
4 SNPa255394 6932359 21.607 34.955
4 SNPa255400 6942013 21.607 34.955
4 SNPa255418 6976264 21.607 34.955
4 SNPa255421 6981606 21.623 34.955
4 SNPa255423 6984500 21.639 34.971
4 SNPa255437 7002536 21.654 34.971
4 SNPa255458 7033673 21.686 34.986
4 SNPa255465 7039317 21.701 35.002
4 SNPa255477 7055126 21.701 35.002
4 SNPa255478 7056760 21.717 35.002
4 SNPa255484 7067336 21.748 35.002
4 SNPa255492 7086992 21.748 35.002
4 SNPa255503 7103511 21.764 35.002
4 SNPa255527 7136824 21.78 35.002
4 SNPa255541 7152533 21.78 35.002
4 SNPa255555 7171019 21.78 35.034
4 SNPa255569 7184775 21.78 35.034
4 SNPa255597 7227488 21.796 35.034
4 SNPa255599 7233741 21.796 35.034
4 SNPa255621 7260857 21.905 35.049
4 SNPa255626 7276095 21.952 35.049
4 SNPi12835 7284411 22.046 35.065
4 SNPa255631 7293447 22.094 35.065
4 SNPa255636 7298754 22.109 35.065
4 SNPa255694 7405898 22.109 35.065
4 SNPa255729 7455799 22.109 35.065
4 SNPa255732 7462542 22.109 35.065
4 SNPa255751 7496534 22.109 35.065
4 SNPa255752 7499166 22.109 35.065
4 SNPa255774 7534283 22.109 35.065
4 SNPa255787 7558596 22.125 35.065
4 SNPa255789 7561616 22.125 35.065
4 SNPa255804 7583005 22.156 35.065
4 SNPa255816 7596840 22.219 35.097
4 SNPi38674 7619930 22.219 35.097
4 SNPa255839 7630174 22.219 35.097
4 SNPa255864 7663316 22.25 35.097
4 SNPa255879 7685612 22.266 35.097
4 SNPa255912 7740715 22.344 35.097
4 SNPa255955 7813806 22.376 35.112
4 SNPa255968 7833488 22.391 35.112
4 SNPa256004 7881066 22.391 35.112
4 SNPa256031 7921948 22.391 35.112
4 SNPi21318 7933004 22.407 35.112
4 SNPa256043 7935114 22.407 35.112
4 SNPa256064 7968840 22.407 35.112
4 SNPa256075 7986021 22.407 35.112
4 SNPa256081 7992778 22.423 35.112
4 SNPa256092 8006922 22.454 35.112
4 SNPa256118 8052344 22.47 35.144
4 SNPa256139 8086984 22.485 35.144
4 SNPa256174 8128928 22.501 35.16
4 SNPa256185 8144662 22.501 35.16
4 SNPa256191 8155655 22.501 35.16
4 SNPa256209 8178560 22.517 35.16
4 SNPa256231 8216434 22.517 35.16
4 SNPa256240 8230224 22.548 35.16
4 SNPa256263 8258718 22.595 35.175
4 SNPa256275 8277588 22.611 35.175
4 SNPa256282 8289769 22.689 35.175
4 SNPa256320 8347124 22.721 35.175
4 SNPa256331 8361941 22.768 35.191
4 SNPa256351 8391617 22.783 35.207
4 SNPa256375 8428078 22.846 35.207
4 SNPa256382 8432826 22.877 35.238
4 SNPa256420 8509499 22.909 35.238
4 SNPa256426 8517324 22.956 35.254
4 SNPa256461 8566562 22.956 35.27
4 SNPa256488 8606796 22.956 35.27
4 SNPa256511 8644050 23.003 35.27
4 SNPa256559 8721769 23.003 35.286
4 SNPa256568 8732483 23.019 35.301
4 SNPa256588 8752482 23.019 35.301
4 SNPa256615 8804610 23.034 35.333
4 SNPa256622 8827475 23.034 35.364
4 SNPa256632 8848570 23.034 35.364
4 SNPa256634 8851839 23.034 35.364
4 SNPa256662 8898739 23.081 35.364
4 SNPa256675 8919309 23.081 35.364
4 SNPa256683 8933703 23.081 35.364
4 SNPa256690 8950331 23.081 35.38
4 SNPa256700 8961320 23.097 35.38
4 SNPa256706 8974139 23.128 35.38
4 SNPa256719 8995726 23.175 35.412
4 SNPa256730 9007572 23.175 35.412
4 SNPa256758 9043432 23.191 35.412
4 SNPa256766 9054989 23.238 35.412
4 SNPa256793 9082549 23.238 35.412
4 SNPa256821 9119062 23.238 35.427
4 SNPa256823 9120581 23.254 35.427
4 SNPa256849 9164363 23.269 35.427
4 SNPa256869 9200675 23.301 35.427
4 SNPa256872 9203111 23.332 35.443
4 SNPa256873 9203997 23.332 35.459
4 SNPa256880 9213866 23.332 35.459
4 SNPa256890 9224692 23.332 35.475
4 SNPa256909 9249666 23.363 35.475
4 SNPa256916 9258620 23.363 35.475
4 SNPa256919 9263179 23.395 35.475
4 SNPa256945 9314025 23.41 35.475
4 SNPa256947 9318517 23.505 35.475
4 SNPa256954 9325393 23.52 35.506
4 SNPa256963 9338369 23.567 35.506
4 SNPa256977 9353658 23.583 35.522
4 SNPa257009 9392730 23.614 35.522
4 SNPa257028 9442439 23.661 35.522
4 SNPa257030 9445298 23.661 35.522
4 SNPa257038 9454528 23.74 35.538
4 SNPa257070 9508810 23.74 35.538
4 SNPa257076 9516917 23.771 35.553
4 SNPa257078 9519742 23.787 35.569
4 SNPa257088 9529049 23.85 35.569
4 SNPa257097 9537006 23.85 35.585
4 SNPa257104 9551151 23.928 35.601
4 SNPa257105 9553856 24.038 35.664
4 SNPi3201 9569995 24.069 35.664
4 SNPa257115 9573562 24.085 35.679
4 SNPa257118 9576150 24.1 35.727
4 SNPa257129 9599388 24.132 35.774
4 SNPa257131 9603728 24.179 35.774
4 SNPa257137 9615627 24.242 35.821
4 SNPa257143 9621511 24.32 35.853
4 SNPa257153 9628979 24.32 35.853
4 SNPa257156 9631409 24.351 35.853
4 SNPa257163 9642388 24.445 35.916
4 SNPa257169 9657828 24.461 35.916
4 SNPa257172 9663610 24.493 35.916
4 SNPa257173 9666118 24.524 35.931
4 SNPa257175 9668200 24.54 35.979
4 SNPa257177 9673901 24.54 35.979
4 SNPa257183 9682729 24.587 36.01
4 SNPa257184 9685828 24.634 36.057
4 SNPa257186 9692852 24.665 36.12
4 SNPa257190 9698924 24.681 36.136
4 SNPi42272 9701939 24.696 36.152
4 SNPa257192 9704818 24.728 36.199
4 SNPa257194 9712021 24.806 36.199
4 SNPa257196 9719947 24.837 36.246
4 SNPa257217 9751653 24.916 36.278
4 SNPa257218 9752545 24.916 36.278
4 SNPa257226 9763221 24.916 36.294
4 SNPa257230 9770237 24.932 36.294
4 SNPa257232 9772889 25.073 36.309
4 SNPa257238 9785540 25.104 36.341
4 SNPa257242 9800371 25.167 36.388
4 SNPa257251 9831537 25.198 36.388
4 SNPa257269 9858730 25.214 36.467
4 SNPa257274 9873522 25.261 36.498
4 SNPa257275 9875527 25.324 36.53
4 SNPa257278 9889026 25.418 36.546
4 SNPa257293 9914969 25.418 36.561
4 SNPa257310 9942918 25.433 36.561
4 SNPa257315 9950476 25.433 36.561
4 SNPa257327 9976990 25.449 36.561
4 SNPa257332 9987537 25.449 36.577
4 SNPa257341 10002508 25.465 36.608
4 SNPa257349 10015336 25.48 36.608
4 SNPa257353 10022776 25.527 36.655
4 SNPa257355 10024343 25.575 36.687
4 SNPa257364 10034191 25.575 36.687
4 SNPa257367 10036541 25.575 36.702
4 SNPa257373 10046171 25.637 36.734
4 SNPa257374 10048440 25.669 36.75
4 SNPa257375 10049519 25.684 36.797
4 SNPa257401 10074695 25.684 36.844
4 SNPa257403 10076963 25.716 36.875
4 SNPi11233 10080682 25.716 36.906
4 SNPa257414 10104048 25.763 36.938
4 SNPa257416 10109950 25.81 37.032
4 SNPa257421 10115533 25.825 37.048
4 SNPa257427 10123623 25.872 37.095
4 SNPa257445 10159062 25.904 37.095
4 SNPa257456 10177340 25.935 37.126
4 SNPa257465 10195002 25.951 37.126
4 SNPa257474 10205871 25.966 37.126
4 SNPa257476 10209312 26.013 37.157
4 SNPa257480 10216295 26.029 37.157
4 SNPa257483 10226079 26.029 37.189
4 SNPa257485 10231023 26.045 37.22
4 SNPa257487 10243415 26.076 37.252
4 SNPa257502 10259968 26.108 37.267
4 SNPa257513 10273870 26.155 37.267
4 SNPa257529 10294893 26.17 37.299
4 SNPa257543 10310906 26.186 37.299
4 SNPa257555 10326672 26.233 37.361
4 SNPa257570 10345464 26.264 37.361
4 SNPa257572 10347509 26.28 37.424
4 SNPa257601 10380841 26.28 37.456
4 SNPa257604 10387428 26.327 37.471
4 SNPa257610 10391676 26.327 37.471
4 SNPa257617 10404005 26.327 37.487
4 SNPa257618 10404998 26.358 37.487
4 SNPa257620 10406714 26.358 37.487
4 SNPa257647 10450546 26.39 37.487
4 SNPa257648 10451278 26.405 37.503
4 SNPa257652 10454303 26.452 37.518
4 SNPa257681 10496800 26.452 37.518
4 SNPa257684 10498901 26.484 37.518
4 SNPa257687 10502268 26.499 37.55
4 SNPa257700 10520678 26.499 37.581
4 SNPa257715 10551772 26.499 37.597
4 SNPa257723 10562516 26.562 37.612
4 SNPa257727 10568675 26.578 37.612
4 SNPa257735 10584245 26.578 37.612
4 SNPa257756 10623721 26.578 37.612
4 SNPa257774 10648286 26.578 37.612
4 SNPa257784 10662594 26.609 37.628
4 SNPa257789 10672142 26.609 37.628
4 SNPa257814 10707597 26.625 37.644
4 SNPa257825 10718617 26.672 37.644
4 SNPa257826 10726838 26.735 37.675
4 SNPa257846 10752060 26.735 37.691
4 SNPa257848 10755790 26.75 37.691
4 SNPa257892 10807589 26.766 37.691
4 SNPa257896 10812742 26.813 37.706
4 SNPi35514 10842174 26.876 37.722
4 SNPa257931 10859160 26.907 37.769
4 SNPa257939 10872509 26.923 37.769
4 SNPa257943 10880482 26.954 37.785
4 SNPa257946 10887067 27.001 37.879
4 SNPa257958 10904307 27.001 37.895
4 SNPa257959 10906412 27.033 37.91
4 SNPa257984 10937407 27.033 37.926
4 SNPa257989 10948130 27.19 37.958
4 SNPa257993 10954149 27.221 37.973
4 SNPa257999 10973889 27.237 37.973
4 SNPa258001 10975299 27.252 38.052
4 SNPa258005 10980179 27.299 38.067
4 SNPa258016 11002224 27.393 38.099
4 SNPa258020 11008171 27.409 38.099
4 SNPa258044 11033791 27.44 38.114
4 SNPa258048 11041136 27.487 38.13
4 SNPa258051 11053762 27.519 38.13
4 SNPa258062 11071024 27.534 38.146
4 SNPa258064 11074660 27.534 38.224
4 SNPa258073 11088332 27.566 38.303
4 SNPa258075 11092612 27.597 38.334
4 SNPa258082 11102997 27.66 38.444
4 SNPa258099 11130192 27.723 38.491
4 SNPa258105 11153604 27.77 38.538
4 SNPa258108 11159893 27.817 38.538
4 SNPi3842 11175221 27.848 38.617
4 SNPa258123 11193131 27.895 38.789
4 SNPa258136 11238449 27.926 38.899
4 SNPa258146 11255762 28.021 38.931
4 SNPa258159 11274219 28.036 38.993
4 SNPa258163 11279023 28.052 39.025
4 SNPa258165 11283831 28.052 39.04
4 SNPi30383 11287282 28.099 39.088
4 SNPa258182 11332305 28.146 39.166
4 SNPa258183 11334958 28.193 39.276
4 SNPa258199 11368552 28.271 39.37
4 SNPa258212 11384031 28.303 39.574
4 SNPa258221 11398575 28.35 39.621
4 SNPa258226 11408166 28.35 39.621
4 SNPa258229 11413976 28.365 39.668
4 SNPa258240 11431023 28.381 39.778
4 SNPa258247 11440896 28.444 39.778
4 SNPa258263 11454603 28.475 39.81
4 SNPa258267 11464597 28.507 39.825
4 SNPa258290 11490481 28.522 39.857
4 SNPa258310 11525251 28.522 39.857
4 SNPa258349 11584179 28.522 39.857
4 SNPa258350 11585774 28.522 39.872
4 SNPa258353 11595872 28.538 39.888
4 SNPa258358 11605132 28.554 39.888
4 SNPa258379 11636851 28.554 39.92
4 SNPa258393 11651716 28.554 39.92
4 SNPa258398 11659213 28.554 39.935
4 SNPa258403 11665409 28.554 39.967
4 SNPa258410 11678137 28.554 40.029
4 SNPa258414 11685186 28.554 40.092
4 SNPa258416 11692306 28.554 40.108
4 SNPa258436 11725956 28.601 40.233
4 SNPa258437 11728601 28.601 40.296
4 SNPa258443 11759831 28.632 40.469
4 SNPa258446 11765557 28.663 40.532
4 SNPa258459 11787334 28.663 40.563
4 SNPa258466 11804427 28.695 40.594
4 SNPa258470 11809125 28.695 40.642
4 SNPa258482 11824478 28.71 40.736
4 SNPa258483 11825208 28.71 40.736
4 SNPa258497 11851259 28.71 40.783
4 SNPa258498 11854992 28.726 40.83
4 SNPa258505 11861531 28.726 40.861
4 SNPa258520 11882899 28.757 40.893
4 SNPa258525 11895486 28.757 40.924
4 SNPa258550 11925051 28.773 40.94
4 SNPa258558 11933964 28.789 40.94
4 SNPa258561 11936690 28.804 41.018
4 SNPa258568 11948271 28.804 41.034
4 SNPi3952 11962442 28.82 41.081
4 SNPi12564 11967120 28.851 41.128
4 SNPa258586 11979913 28.914 41.191
4 SNPa258595 11989986 28.93 41.238
4 SNPa258598 11998158 28.93 41.238
4 SNPa258604 12007950 28.93 41.269
4 SNPa258608 12014944 28.93 41.316
4 SNPa258609 12017695 28.93 41.348
4 SNPa258610 12019141 28.946 41.379
4 SNPa258617 12029745 28.946 41.426
4 SNPa258622 12034298 28.961 41.442
4 SNPa258639 12052441 28.961 41.536
4 SNPa258645 12060185 28.977 41.567
4 SNPa258647 12064316 28.977 41.567
4 SNPa258651 12067958 28.977 41.599
4 SNPa258680 12102783 28.977 41.599
4 SNPa258684 12111422 29.008 41.614
4 SNPa258691 12117880 29.055 41.646
4 SNPa258705 12133416 29.055 41.661
4 SNPa258708 12141237 29.055 41.677
4 SNPa258725 12162808 29.055 41.724
4 SNPa258735 12181751 29.055 41.74
4 SNPa258741 12188356 29.055 41.74
4 SNPa258745 12194965 29.071 41.787
4 SNPa258749 12202366 29.102 41.834
4 SNPa258762 12216032 29.102 41.834
4 SNPa258764 12223885 29.134 41.928
4 SNPa258776 12238150 29.165 41.928
4 SNPa258777 12240229 29.212 41.928
4 SNPa258786 12253977 29.212 41.959
4 SNPa258791 12261425 29.212 42.007
4 SNPa258792 12262132 29.243 42.054
4 SNPa258805 12277119 29.243 42.069
4 SNPa258832 12323836 29.243 42.085
4 SNPa258835 12330167 29.243 42.085
4 SNPa258837 12334173 29.259 42.085
4 SNPa258843 12339231 29.259 42.085
4 SNPa258849 12351350 29.29 42.116
4 SNPa258869 12379146 29.29 42.116
4 SNPa258875 12386919 29.306 42.132
4 SNPa258893 12409966 29.306 42.132
4 SNPa258894 12411599 29.306 42.148
4 SNPa258906 12427522 29.353 42.179
4 SNPa258925 12450604 29.384 42.21
4 SNPa258926 12451692 29.384 42.21
4 SNPa258930 12461737 29.4 42.21
4 SNPa258940 12477120 29.432 42.21
4 SNPa258948 12497746 29.432 42.226
4 SNPa258969 12515626 29.447 42.226
4 SNPa258986 12538297 29.541 42.226
4 SNPa259005 12569683 29.541 42.242
4 SNPa259025 12593675 29.573 42.258
4 SNPa259035 12606793 29.573 42.258
4 SNPa259057 12633963 29.604 42.258
4 SNPa259062 12639049 29.604 42.273
4 SNPa259079 12658255 29.635 42.273
4 SNPa259100 12685664 29.635 42.273
4 SNPa259115 12703924 29.651 42.273
4 SNPa259117 12705704 29.682 42.273
4 SNPa259118 12709449 29.682 42.273
4 SNPa259121 12716623 29.714 42.273
4 SNPa259141 12737781 29.745 42.273
4 SNPa259147 12750891 29.776 42.289
4 SNPa259167 12778759 29.839 42.289
4 SNPa259190 12813870 29.933 42.289
4 SNPa259195 12819611 29.933 42.305
4 SNPa259201 12826176 29.949 42.305
4 SNPa259229 12868376 29.98 42.336
4 SNPi6097 12881967 29.996 42.367
4 SNPi32094 12898078 30.074 42.383
4 SNPa259252 12913687 30.09 42.399
4 SNPa259253 12914875 30.121 42.446
4 SNPa259267 12931753 30.153 42.461
4 SNPa259269 12932520 30.168 42.461
4 SNPa259271 12935145 30.168 42.461
4 SNPa259274 12942763 30.168 42.461
4 SNPa259278 12946749 30.2 42.461
4 SNPa259299 12983695 30.263 42.477
4 SNPa259322 13006546 30.278 42.508
4 SNPa259330 13019987 30.294 42.508
4 SNPa259331 13022685 30.31 42.508
4 SNPa259335 13026835 30.357 42.54
4 SNPi34802 13028420 30.372 42.54
4 SNPa259353 13049713 30.451 42.54
4 SNPa259362 13058023 30.451 42.54
4 SNPa259364 13059731 30.466 42.571
4 SNPa259369 13065716 30.466 42.587
4 SNPa259374 13076986 30.529 42.65
4 SNPa259388 13107494 30.529 42.65
4 SNPa259410 13135612 30.545 42.665
4 SNPa259433 13173321 30.545 42.681
4 SNPa259439 13181568 30.545 42.728
4 SNPa259457 13229657 30.623 42.775
4 SNPa259460 13236707 30.655 42.807
4 SNPa259464 13242523 30.686 42.838
4 SNPi4539 13248574 30.702 42.869
4 SNPa259477 13265384 30.717 42.932
4 SNPa259480 13268162 30.717 42.948
4 SNPa259496 13285081 30.717 42.979
4 SNPa259510 13302264 30.717 42.979
4 SNPa259525 13328902 30.764 43.042
4 SNPa259533 13337908 30.764 43.058
4 SNPa259534 13339559 30.764 43.058
4 SNPa259565 13391335 30.78 43.089
4 SNPa259573 13401070 30.78 43.136
4 SNPa259591 13423753 30.78 43.136
4 SNPa259602 13444568 30.796 43.167
4 SNPa259612 13457075 30.796 43.183
4 SNPa259614 13459275 30.811 43.214
4 SNPa259645 13499617 30.827 43.261
4 SNPa259651 13514820 30.874 43.34
4 SNPa259656 13522825 30.89 43.34
4 SNPa259679 13544333 30.937 43.403
4 SNPa259695 13562241 30.937 43.403
4 SNPa259708 13583388 30.984 43.481
4 SNPa259712 13588892 31.125 43.607
4 SNPa259729 13630166 31.172 43.764
4 SNPa259745 13665268 31.25 43.874
4 SNPa259747 13670200 31.25 43.889
4 SNPa259754 13677930 31.25 43.905
4 SNPa259771 13697841 31.266 44.031
4 SNPa259786 13723278 31.282 44.109
4 SNPa259791 13728086 31.297 44.156
4 SNPa259804 13744006 31.297 44.172
4 SNPa259816 13766117 31.297 44.172
4 SNPa259819 13773739 31.313 44.188
4 SNPa259830 13786462 31.329 44.188
4 SNPa259833 13788573 31.329 44.188
4 SNPi12105 13795560 31.344 44.203
4 SNPa259839 13802340 31.344 44.25
4 SNPa217263 13836111 31.36 44.282
4 SNPa217271 13849051 31.392 44.297
4 SNPa217276 13855503 31.392 44.313
4 SNPa217286 13868222 31.392 44.329
4 SNPa217300 13885098 31.392 44.344
4 SNPa217307 13896340 31.47 44.376
4 SNPa217322 13939020 31.47 44.423
4 SNPa217329 13954422 31.47 44.423
4 SNPa217349 13977892 31.47 44.439
4 SNPa217359 13989081 31.517 44.47
4 SNPa217376 14013180 31.564 44.486
4 SNPa217377 14015173 31.58 44.533
4 SNPa217385 14031631 31.627 44.533
4 SNPa217393 14038398 31.658 44.564
4 SNPa217401 14053305 31.658 44.595
4 SNPa217402 14055106 31.689 44.611
4 SNPa217405 14060436 31.689 44.627
4 SNPa217407 14065441 31.705 44.643
4 SNPa217414 14076094 31.736 44.721
4 SNPa217419 14084859 31.783 44.784
4 SNPa217424 14093594 31.783 44.862
4 SNPa217447 14126953 31.783 44.972
4 SNPa217452 14134912 31.783 44.988
4 SNPa217454 14138440 31.815 45.098
4 SNPa217459 14146761 31.815 45.098
4 SNPa217463 14155824 31.815 45.129
4 SNPa217467 14161052 31.815 45.145
4 SNPa217471 14162966 31.815 45.16
4 SNPa217479 14170044 31.831 45.192
4 SNPa217484 14192961 31.831 45.192
4 SNPa217486 14194629 31.862 45.239
4 SNPa217490 14199171 31.925 45.302
4 SNPa217494 14205562 31.94 45.38
4 SNPa217496 14209816 31.987 45.458
4 SNPa217506 14226866 31.987 45.474
4 SNPa217518 14246075 31.987 45.474
4 SNPa217521 14251258 31.987 45.474
4 SNPa217526 14261826 32.019 45.49
4 SNPa217546 14283504 32.034 45.521
4 SNPa217566 14309627 32.034 45.521
4 SNPa217569 14315200 32.034 45.521
4 SNPa217586 14330549 32.034 45.553
4 SNPa217599 14342963 32.081 45.553
4 SNPa217617 14370631 32.113 45.568
4 SNPa217622 14374731 32.113 45.568
4 SNPa217636 14395399 32.113 45.568
4 SNPa217637 14398590 32.113 45.568
4 SNPa217645 14414285 32.113 45.568
4 SNPa217657 14430578 32.128 45.568
4 SNPa217658 14432687 32.128 45.568
4 SNPa217660 14434486 32.128 45.568
4 SNPa217665 14441632 32.128 45.568
4 SNPa217673 14451879 32.144 45.568
4 SNPa217690 14480374 32.175 45.568
4 SNPa217703 14500176 32.207 45.568
4 SNPa217711 14512468 32.254 45.615
4 SNPa217727 14535885 32.254 45.615
4 SNPa217746 14583751 32.254 45.615
4 SNPa217747 14585497 32.301 45.615
4 SNPa217763 14613622 32.348 45.615
4 SNPa217765 14618619 32.379 45.615
4 SNPa217779 14636996 32.395 45.647
4 SNPa217786 14646285 32.426 45.678
4 SNPa217818 14687855 32.426 45.694
4 SNPa217827 14704806 32.473 45.709
4 SNPa217836 14721363 32.489 45.725
4 SNPi13336 14749133 32.489 45.725
4 SNPa217868 14756396 32.552 45.741
4 SNPa217894 14800403 32.552 45.741
4 SNPa217897 14807139 32.567 45.756
4 SNPa217932 14850994 32.599 45.756
4 SNPa217935 14853360 32.63 45.772
4 SNPa217952 14872628 32.646 45.788
4 SNPa217971 14894983 32.646 45.788
4 SNPa217972 14896002 32.646 45.803
4 SNPa217979 14906979 32.646 45.835
4 SNPa217995 14933683 32.661 45.851
4 SNPa218003 14947312 32.693 45.913
4 SNPa218007 14954430 32.693 45.929
4 SNPa218020 14977698 32.74 45.96
4 SNPa218028 14991671 32.74 45.992
4 SNPa218039 15004359 32.771 46.023
4 SNPa218047 15011504 32.771 46.023
4 SNPa218067 15044821 32.771 46.07
4 SNPa218072 15051613 32.771 46.07
4 SNPa218084 15073738 32.803 46.086
4 SNPa218093 15079849 32.818 46.133
4 SNPa218102 15090098 32.834 46.164
4 SNPa218131 15125183 32.881 46.18
4 SNPa218143 15150962 32.881 46.18
4 SNPa218145 15155088 32.897 46.196
4 SNPa218155 15177847 32.912 46.258
4 SNPa218159 15186285 32.975 46.305
4 SNPa218177 15214058 33.038 46.337
4 SNPa218179 15218550 33.053 46.4
4 SNPa218180 15219732 33.053 46.431
4 SNPa218189 15237948 33.085 46.447
4 SNPa218193 15243689 33.116 46.556
4 SNPa218201 15262353 33.116 46.572
4 SNPa218205 15270738 33.132 46.603
4 SNPa218206 15276465 33.132 46.619
4 SNPa218214 15286082 33.147 46.635
4 SNPa218215 15288236 33.179 46.698
4 SNPa218222 15300223 33.226 46.745
4 SNPa218225 15313231 33.289 46.776
4 SNPa218236 15340172 33.32 46.933
4 SNPa218238 15343838 33.367 46.949
4 SNPa218280 15401673 33.398 46.949
4 SNPa218285 15411823 33.398 46.949
4 SNPa218290 15422180 33.398 46.949
4 SNPa218294 15427884 33.398 46.949
4 SNPa218319 15467977 33.398 46.964
4 SNPa218323 15471927 33.414 46.98
4 SNPa218338 15492989 33.414 46.98
4 SNPa218357 15517265 33.43 46.996
4 SNPa218365 15529481 33.43 46.996
4 SNPa218371 15536330 33.43 46.996
4 SNPa218376 15542517 33.43 47.011
4 SNPa218417 15615009 33.445 47.011
4 SNPa218437 15641878 33.492 47.011
4 SNPa218466 15687765 33.508 47.043
4 SNPa218502 15731772 33.539 47.043
4 SNPa218504 15733596 33.539 47.074
4 SNPa218516 15750453 33.539 47.074
4 SNPa218533 15772094 33.555 47.074
4 SNPa218546 15792943 33.602 47.074
4 SNPa218564 15815126 33.633 47.09
4 SNPa218572 15826720 33.633 47.09
4 SNPa218586 15843816 33.633 47.09
4 SNPa218602 15861128 33.633 47.09
4 SNPa218617 15882728 33.633 47.09
4 SNPa218635 15901403 33.633 47.09
4 SNPa218654 15931282 33.633 47.09
4 SNPa218667 15947618 33.649 47.106
4 SNPa218726 16040255 33.68 47.106
4 SNPa218730 16048414 33.68 47.106
4 SNPa218742 16066193 33.696 47.106
4 SNPa218744 16068881 33.696 47.106
4 SNPa218751 16086698 33.712 47.106
4 SNPa218753 16088581 33.712 47.106
4 SNPa218758 16094911 33.743 47.121
4 SNPa218765 16104076 33.743 47.137
4 SNPa218768 16108720 33.775 47.137
4 SNPa218789 16141471 33.775 47.137
4 SNPa218806 16171776 33.806 47.137
4 SNPa218832 16202407 33.806 47.137
4 SNPa218836 16207525 33.806 47.137
4 SNPa218858 16236661 33.853 47.153
4 SNPa218884 16264493 33.869 47.153
4 SNPa218891 16277800 33.884 47.184
4 SNPa218896 16282312 33.947 47.2
4 SNPa218907 16309669 33.963 47.2
4 SNPa218926 16329638 33.978 47.2
4 SNPa218940 16353897 33.978 47.2
4 SNPa218942 16364877 33.994 47.215
4 SNPa218956 16391296 33.994 47.247
4 SNPa218989 16438457 34.01 47.247
4 SNPa219006 16462816 34.041 47.247
4 SNPa219020 16488533 34.057 47.247
4 SNPa219040 16527504 34.135 47.262
4 SNPa219044 16531839 34.135 47.278
4 SNPa219056 16550854 34.151 47.278
4 SNPa219074 16579598 34.151 47.309
4 SNPa219092 16613650 34.166 47.309
4 SNPa219113 16653871 34.292 47.325
4 SNPa219114 16655320 34.308 47.341
4 SNPa219128 16677727 34.355 47.356
4 SNPa219139 16692925 34.386 47.372
4 SNPa219143 16700645 34.386 47.372
4 SNPa219149 16707760 34.386 47.388
4 SNPa219161 16729328 34.402 47.388
4 SNPa219186 16766031 34.402 47.388
4 SNPa219205 16801887 34.433 47.388
4 SNPa219232 16846109 34.464 47.404
4 SNPa219242 16860095 34.48 47.404
4 SNPa219279 16924255 34.496 47.404
4 SNPa219320 16991685 34.511 47.404
4 SNPa219327 17005855 34.527 47.404
4 SNPa219339 17024887 34.527 47.404
4 SNPa219341 17027124 34.543 47.419
4 SNPa219372 17073318 34.543 47.419
4 SNPi39367 17083369 34.543 47.419
4 SNPa219383 17086174 34.543 47.435
4 SNPa219395 17101539 34.558 47.451
4 SNPa219400 17110247 34.637 47.451
4 SNPa219431 17152860 34.653 47.451
4 SNPa219438 17160438 34.668 47.451
4 SNPa219455 17183134 34.684 47.466
4 SNPa219482 17228865 34.7 47.482
4 SNPa219484 17232222 34.731 47.482
4 SNPa219504 17257249 34.809 47.482
4 SNPa219571 17343326 34.809 47.482
4 SNPa219590 17375172 34.825 47.482
4 SNPa219614 17399503 34.825 47.482
4 SNPa219621 17409999 34.825 47.482
4 SNPa219625 17421407 34.825 47.513
4 SNPa219629 17434393 34.841 47.529
4 SNPa219641 17453213 34.841 47.529
4 SNPa219645 17467032 34.841 47.529
4 SNPa219654 17485169 34.856 47.545
4 SNPa219656 17490208 34.888 47.545
4 SNPa219657 17494430 34.888 47.545
4 SNPa219659 17498462 34.903 47.545
4 SNPa219667 17507850 34.903 47.545
4 SNPa219668 17509176 34.919 47.607
4 SNPa219671 17516401 34.919 47.607
4 SNPa219691 17553732 34.919 47.623
4 SNPa219701 17572032 34.935 47.623
4 SNPa219704 17582800 34.935 47.623
4 SNPa219705 17584198 34.935 47.639
4 SNPa219715 17605119 34.935 47.654
4 SNPa219717 17607761 34.935 47.654
4 SNPa219721 17613744 34.935 47.67
4 SNPa219729 17627815 34.95 47.686
4 SNPa219732 17632183 34.95 47.702
4 SNPa219739 17642008 34.95 47.702
4 SNPa219752 17660970 34.966 47.717
4 SNPa219759 17675502 35.045 47.733
4 SNPa219761 17681987 35.06 47.733
4 SNPa219766 17685399 35.092 47.733
4 SNPa219789 17713303 35.107 47.749
4 SNPa219793 17720166 35.107 47.764
4 SNPa219817 17754223 35.139 47.764
4 SNPa219831 17769638 35.17 47.78
4 SNPa219845 17793666 35.186 47.78
4 SNPa219866 17828015 35.186 47.78
4 SNPa219885 17849085 35.186 47.78
4 SNPa219893 17869118 35.217 47.796
4 SNPa219911 17909484 35.233 47.796
4 SNPa219913 17917657 35.233 47.827
4 SNPa219937 18003380 35.311 47.858
4 SNPa219953 18019756 35.311 47.874
4 SNPa219955 18022194 35.311 47.874
4 SNPa219965 18037062 35.327 47.874
4 SNPa219966 18038347 35.342 47.874
4 SNPa219980 18065066 35.342 47.874
4 SNPa219981 18066636 35.342 47.905
4 SNPa220028 18117744 35.342 47.905
4 SNPa220031 18118945 35.342 47.921
4 SNPa220034 18125487 35.342 47.921
4 SNPa220041 18134096 35.342 47.937
4 SNPa220058 18147356 35.374 47.952
4 SNPa220063 18155336 35.374 47.952
4 SNPa220068 18160667 35.374 47.952
4 SNPa220088 18189423 35.374 47.952
4 SNPa220110 18229734 35.389 47.952
4 SNPa220126 18257317 35.389 47.952
4 SNPa220140 18279150 35.405 47.968
4 SNPa220181 18328719 35.405 47.968
4 SNPa220207 18366639 35.405 47.968
4 SNPa220226 18399697 35.405 47.968
4 SNPa220230 18405354 35.405 47.968
4 SNPa220244 18420457 35.421 47.968
4 SNPa220261 18445326 35.436 47.984
4 SNPa220305 18506152 35.531 48.015
4 SNPa220308 18510332 35.562 48.015
4 SNPa220345 18554086 35.562 48.015
4 SNPa220353 18572787 35.593 48.015
4 SNPa220354 18579281 35.593 48.015
4 SNPa220396 18625073 35.656 48.031
4 SNPa220406 18638431 35.656 48.047
4 SNPa220436 18694818 35.656 48.047
4 SNPa220443 18706469 35.656 48.047
4 SNPa220445 18708227 35.656 48.047
4 SNPa220447 18712684 35.656 48.078
4 SNPa220449 18715421 35.687 48.078
4 SNPa220460 18731720 35.687 48.094
4 SNPa220516 18815261 35.687 48.094
4 SNPa220593 18917798 35.703 48.125
4 SNPa220601 18928398 35.734 48.141
4 SNPa220627 18958021 35.734 48.141
4 SNPa220636 18970364 35.75 48.156
4 SNPa220647 18984120 35.75 48.188
4 SNPa220654 18989662 35.766 48.188
4 SNPa220669 19014551 35.781 48.219
4 SNPa220705 19069401 35.813 48.235
4 SNPa220726 19097627 35.813 48.235
4 SNPa220740 19115274 35.828 48.25
4 SNPa220759 19135090 35.828 48.266
4 SNPa220801 19193166 35.875 48.266
4 SNPa220808 19201904 35.907 48.282
4 SNPa220874 19283405 35.923 48.282
4 SNPa220875 19284131 35.954 48.297
4 SNPa220882 19291237 35.97 48.313
4 SNPa220896 19305921 36.017 48.313
4 SNPa220907 19317712 36.064 48.329
4 SNPa220939 19368270 36.079 48.329
4 SNPa220945 19377016 36.095 48.329
4 SNPa220967 19405618 36.142 48.329
4 SNPa220982 19436712 36.142 48.36
4 SNPa221003 19478334 36.173 48.407
4 SNPa221008 19495141 36.22 48.454
4 SNPa221013 19500198 36.236 48.454
4 SNPa221023 19518103 36.283 48.501
4 SNPa221028 19526993 36.346 48.533
4 SNPa221067 19606375 36.346 48.548
4 SNPa221082 19625006 36.361 48.564
4 SNPa221109 19653239 36.361 48.564
4 SNPa221115 19668523 36.393 48.564
4 SNPa221117 19672923 36.393 48.564
4 SNPa221139 19706195 36.44 48.564
4 SNPa221147 19718594 36.503 48.564
4 SNPa221158 19734606 36.503 48.564
4 SNPa221166 19755672 36.503 48.58
4 SNPa221179 19770583 36.503 48.58
4 SNPi38041 19799377 36.503 48.58
4 SNPa221212 19819995 36.55 48.58
4 SNPa221216 19830337 36.565 48.58
4 SNPa221217 19832352 36.597 48.595
4 SNPa221246 19872017 36.612 48.595
4 SNPa221261 19898141 36.628 48.595
4 SNPa221263 19900597 36.628 48.595
4 SNPa221268 19908246 36.628 48.595
4 SNPa221287 19939941 36.628 48.595
4 SNPa221295 19957827 36.644 48.595
4 SNPa221302 19964031 36.644 48.595
4 SNPa221308 19969399 36.644 48.611
4 SNPa221310 19970772 36.644 48.642
4 SNPa221330 20010270 36.659 48.658
4 SNPa221335 20022223 36.722 48.658
4 SNPa221341 20036351 36.722 48.658
4 SNPa221351 20045785 36.722 48.658
4 SNPa221363 20067520 36.753 48.674
4 SNPa221392 20102342 36.785 48.674
4 SNPa221408 20136774 36.816 48.69
4 SNPa221411 20147983 36.816 48.69
4 SNPa221423 20165639 36.848 48.69
4 SNPa221441 20186152 36.848 48.69
4 SNPa221447 20195392 36.91 48.705
4 SNPa221494 20279143 36.91 48.737
4 SNPa221498 20288537 36.91 48.737
4 SNPa221518 20313185 36.91 48.752
4 SNPa221540 20340069 36.91 48.752
4 SNPa221544 20342666 36.926 48.752
4 SNPa221551 20348169 36.926 48.768
4 SNPa221562 20361918 36.926 48.768
4 SNPa221580 20387625 36.926 48.768
4 SNPa221591 20398568 36.942 48.768
4 SNPa221593 20401332 36.973 48.799
4 SNPa221618 20448627 36.973 48.815
4 SNPa221633 20470945 36.973 48.815
4 SNPa221655 20503342 36.973 48.831
4 SNPa221656 20504340 37.004 48.846
4 SNPa221669 20526443 37.02 48.846
4 SNPa221670 20527226 37.067 48.878
4 SNPa221697 20569038 37.083 48.878
4 SNPa221704 20576755 37.083 48.878
4 SNPa221720 20601665 37.114 48.878
4 SNPa221774 20691605 37.114 48.878
4 SNPa221798 20717796 37.114 48.909
4 SNPa221834 20763868 37.114 48.909
4 SNPa221849 20783483 37.114 48.925
4 SNPa221862 20802958 37.13 48.94
4 SNPa221893 20850803 37.13 48.94
4 SNPa221911 20876729 37.145 48.94
4 SNPa221920 20887720 37.145 48.94
4 SNPa221937 20906039 37.161 48.94
4 SNPa221957 20932591 37.208 48.94
4 SNPa222009 21005737 37.208 48.94
4 SNPa222021 21025052 37.208 48.94
4 SNPa222043 21053234 37.239 48.956
4 SNPa222047 21058476 37.239 48.956
4 SNPa222082 21111970 37.255 48.972
4 SNPa222108 21148474 37.255 48.972
4 SNPa222137 21186858 37.255 49.003
4 SNPa222146 21205006 37.271 49.003
4 SNPa222147 21207349 37.271 49.003
4 SNPa222163 21229335 37.286 49.003
4 SNPa222166 21231405 37.286 49.035
4 SNPa222170 21236045 37.286 49.035
4 SNPa222176 21250005 37.286 49.05
4 SNPa222178 21254639 37.318 49.05
4 SNPa222205 21291173 37.318 49.082
4 SNPa222216 21310192 37.333 49.129
4 SNPa222222 21321366 37.333 49.176
4 SNPa222224 21326229 37.333 49.317
4 SNPa222236 21342924 37.333 49.364
4 SNPa222248 21369445 37.333 49.521
4 SNPa222253 21375625 37.333 49.521
4 SNPa222254 21381546 37.349 49.552
4 SNPa222258 21397722 37.349 49.631
4 SNPa222265 21408025 37.349 49.678
4 SNPa222270 21413732 37.349 49.678
4 SNPa222271 21415842 37.349 49.725
4 SNPa222272 21417505 37.349 49.772
4 SNPa222290 21445743 37.381 49.788
4 SNPa222296 21453569 37.381 49.835
4 SNPa222299 21459502 37.381 49.866
4 SNPa222304 21491282 37.381 49.913
4 SNPa222329 21528732 37.428 50.007
4 SNPa222340 21538709 37.428 50.055
4 SNPa222342 21542156 37.443 50.055
4 SNPa222344 21546565 37.443 50.055
4 SNPa222346 21549437 37.443 50.149
4 SNPa222361 21573761 37.459 50.196
4 SNPa222362 21576762 37.459 50.196
4 SNPa222364 21578043 37.459 50.211
4 SNPa222365 21578782 37.475 50.227
4 SNPa222370 21591427 37.475 50.274
4 SNPa222371 21594456 37.49 50.306
4 SNPa222372 21596830 37.506 50.337
4 SNPa222375 21602914 37.537 50.368
4 SNPa222383 21614788 37.553 50.431
4 SNPa222385 21619814 37.569 50.462
4 SNPa222393 21633270 37.569 50.462
4 SNPa222395 21637180 37.569 50.462
4 SNPa222401 21648213 37.631 50.494
4 SNPa222405 21655210 37.663 50.588
4 SNPa222413 21686186 37.678 50.588
4 SNPa222416 21698770 37.694 50.604
4 SNPa222417 21702613 37.694 50.619
4 SNPa222419 21705551 37.694 50.619
4 SNPa222439 21729073 37.757 50.651
4 SNPa222451 21746726 37.788 50.666
4 SNPa222467 21766997 37.819 50.666
4 SNPa222470 21770595 37.835 50.682
4 SNPa222489 21796039 37.835 50.682
4 SNPa222497 21810496 37.851 50.729
4 SNPa222503 21815486 37.866 50.76
4 SNPa222505 21826091 37.882 50.76
4 SNPa222512 21841686 37.882 50.776
4 SNPa222513 21842379 37.898 50.792
4 SNPa222519 21852043 37.914 50.792
4 SNPa222524 21860616 37.914 50.792
4 SNPa222528 21867658 37.914 50.807
4 SNPa222529 21868927 37.945 50.823
4 SNPa222557 21917212 37.992 50.886
4 SNPa222560 21920086 37.992 50.902
4 SNPa222583 21960996 37.992 50.902
4 SNPa222584 21962734 37.992 50.964
4 SNPa222592 21972008 38.023 51.011
4 SNPa222610 22000364 38.055 51.027
4 SNPa222613 22008196 38.07 51.058
4 SNPa222618 22016898 38.196 51.106
4 SNPa222667 22085349 38.196 51.121
4 SNPa222668 22087424 38.196 51.168
4 SNPa222675 22098387 38.196 51.168
4 SNPa222690 22127894 38.227 51.168
4 SNPa222707 22158409 38.227 51.168
4 SNPa222709 22160404 38.243 51.184
4 SNPa222723 22176245 38.243 51.184
4 SNPa222724 22177393 38.259 51.184
4 SNPa222732 22189409 38.306 51.184
4 SNPa222761 22231634 38.321 51.215
4 SNPa222776 22257113 38.337 51.262
4 SNPa222781 22263761 38.337 51.262
4 SNPa222785 22270385 38.353 51.278
4 SNPa222802 22292677 38.384 51.325
4 SNPa222805 22301184 38.4 51.341
4 SNPa222816 22321283 38.447 51.356
4 SNPa222819 22323844 38.447 51.356
4 SNPa222820 22325408 38.478 51.403
4 SNPa222825 22330528 38.478 51.403
4 SNPa222827 22333024 38.478 51.403
4 SNPa222835 22344646 38.478 51.403
4 SNPa222844 22353887 38.494 51.403
4 SNPa222854 22373980 38.494 51.435
4 SNPa222868 22389883 38.494 51.45
4 SNPa222875 22399582 38.525 51.529
4 SNPa222885 22413898 38.525 51.545
4 SNPa222891 22420233 38.541 51.607
4 SNPa222893 22426783 38.556 51.639
4 SNPa222899 22434833 38.572 51.733
4 SNPa222922 22480344 38.603 51.874
4 SNPa222925 22487195 38.603 51.89
4 SNPa222932 22496690 38.603 51.905
4 SNPa222943 22508575 38.619 51.968
4 SNPa222959 22545110 38.635 51.968
4 SNPa222982 22582805 38.666 51.984
4 SNPa222983 22584475 38.666 51.999
4 SNPa223008 22612617 38.682 52.031
4 SNPa223027 22633210 38.713 52.062
4 SNPa223035 22645384 38.729 52.078
4 SNPa223065 22687614 38.744 52.188
4 SNPa223099 22733484 38.744 52.235
4 SNPa223104 22744529 38.744 52.266
4 SNPa223121 22762363 38.744 52.266
4 SNPa223125 22769157 38.744 52.313
4 SNPa223128 22778255 38.744 52.329
4 SNPa223155 22818149 38.76 52.329
4 SNPa223157 22820726 38.791 52.344
4 SNPa223161 22828222 38.791 52.36
4 SNPa223168 22849246 38.807 52.407
4 SNPa223169 22850464 38.823 52.454
4 SNPa223173 22858208 38.823 52.501
4 SNPa223179 22874324 38.823 52.533
4 SNPa223187 22888895 38.823 52.533
4 SNPa223196 22897996 38.839 52.533
4 SNPa223202 22906604 38.854 52.58
4 SNPa223206 22910523 38.901 52.642
4 SNPa223210 22916149 38.901 52.705
4 SNPa223212 22918178 38.917 52.705
4 SNPa223226 22935313 38.917 52.705
4 SNPa223231 22941558 38.917 52.705
4 SNPa223243 22959181 38.917 52.768
4 SNPa223245 22965427 38.917 52.799
4 SNPa223250 22974735 38.917 52.862
4 SNPa223254 22977720 38.933 52.893
4 SNPa223261 22984647 38.933 52.94
4 SNPa223265 23010880 38.933 53.034
4 SNPa223278 23025703 38.948 53.066
4 SNPa223292 23036252 38.948 53.066
4 SNPa223298 23045736 38.948 53.081
4 SNPa223309 23059625 38.964 53.097
4 SNPa223317 23068374 38.98 53.144
4 SNPa223318 23070450 38.98 53.16
4 SNPa223332 23093144 38.98 53.16
4 SNPa223334 23095150 38.98 53.175
4 SNPa223343 23110688 38.98 53.191
4 SNPa223348 23113877 38.98 53.254
4 SNPa223362 23130446 38.98 53.254
4 SNPa223364 23132809 39.011 53.285
4 SNPa223383 23163872 39.058 53.348
4 SNPa223393 23174513 39.058 53.489
4 SNPa223397 23180128 39.058 53.52
4 SNPa223404 23187920 39.058 53.536
4 SNPa223409 23196755 39.074 53.567
4 SNPa223415 23207879 39.074 53.615
4 SNPa223417 23211204 39.105 53.63
4 SNPa223423 23222017 39.121 53.677
4 SNPa223428 23231285 39.121 53.677
4 SNPa223431 23234615 39.136 53.677
4 SNPa223436 23239169 39.136 53.693
4 SNPa223440 23243084 39.136 53.709
4 SNPa223442 23247275 39.152 53.74
4 SNPa223474 23289722 39.168 53.74
4 SNPa223477 23303164 39.183 53.818
4 SNPa223492 23330900 39.215 53.834
4 SNPa223494 23334426 39.215 53.865
4 SNPa490092 23379211 39.215 53.865
4 SNPa490112 23407513 39.215 53.975
4 SNPa490124 23424454 39.215 53.991
4 SNPa490129 23434380 39.215 54.007
4 SNPa490149 23463101 39.215 54.069
4 SNPa490151 23465443 39.215 54.116
4 SNPa490152 23467729 39.215 54.116
4 SNPa490164 23491457 39.23 54.163
4 SNPa490187 23528985 39.277 54.195
4 SNPa490196 23541048 39.277 54.195
4 SNPa490225 23568106 39.277 54.195
4 SNPa490227 23569332 39.277 54.195
4 SNPa490229 23569955 39.277 54.195
4 SNPa490234 23573821 39.277 54.195
4 SNPa490235 23573868 39.277 54.195
4 SNPa490236 23574016 39.277 54.195
4 SNPa490238 23575313 39.277 54.195
4 SNPa490240 23575963 39.277 54.195
4 SNPa490244 23578862 39.293 54.21
4 SNPa490247 23581507 39.293 54.21
4 SNPa490252 23584048 39.324 54.242
4 SNPa490265 23592099 39.324 54.289
4 SNPa490276 23601223 39.34 54.289
4 SNPa490280 23602897 39.356 54.304
4 SNPa490283 23603840 39.356 54.304
4 SNPa490287 23611240 39.356 54.32
4 SNPa490288 23612436 39.356 54.32
4 SNPa490289 23615210 39.356 54.32
4 SNPa490292 23616798 39.356 54.32
4 SNPa490293 23616846 39.372 54.336
4 SNPa490295 23617630 39.372 54.351
4 SNPa490304 23621987 39.372 54.351
4 SNPa490306 23623300 39.372 54.351
4 SNPa490309 23623699 39.372 54.351
4 SNPa490310 23624417 39.372 54.351
4 SNPa490314 23626287 39.372 54.367
4 SNPa490316 23628595 39.372 54.367
4 SNPa490317 23628666 39.372 54.367
4 SNPa490318 23628935 39.372 54.367
4 SNPa490319 23630418 39.372 54.367
4 SNPa490324 23632635 39.372 54.367
4 SNPa490327 23633792 39.387 54.383
4 SNPa490330 23635642 39.387 54.383
4 SNPa490331 23635738 39.387 54.383
4 SNPa490335 23636778 39.403 54.383
4 SNPa490340 23638455 39.403 54.398
4 SNPa490346 23642902 39.403 54.414
4 SNPa490349 23644222 39.403 54.43
4 SNPa490351 23646544 39.403 54.43
4 SNPa490352 23647490 39.434 54.446
4 SNPa490355 23647977 39.434 54.446
4 SNPa490364 23656029 39.45 54.446
4 SNPa490369 23657307 39.466 54.493
4 SNPa490371 23658087 39.466 54.493
4 SNPa490372 23658813 39.481 54.493
4 SNPa490373 23659388 39.497 54.493
4 SNPa490375 23659981 39.497 54.493
4 SNPa490376 23660965 39.528 54.508
4 SNPa490380 23663549 39.528 54.508
4 SNPa490381 23663771 39.56 54.54
4 SNPa490382 23663952 39.56 54.555
4 SNPa490388 23668276 39.575 54.555
4 SNPa490392 23670507 39.575 54.555
4 SNPa490399 23673617 39.591 54.555
4 SNPa490406 23678720 39.591 54.555
4 SNPa490413 23683831 39.607 54.555
4 SNPa490414 23684164 39.607 54.555
4 SNPa490418 23685254 39.622 54.571
4 SNPa490420 23689469 39.622 54.571
4 SNPa490428 23694396 39.622 54.587
4 SNPa490431 23694894 39.622 54.587
4 SNPa490432 23695036 39.622 54.587
4 SNPa490440 23697363 39.654 54.618
4 SNPa490445 23699622 39.654 54.618
4 SNPa490453 23701702 39.654 54.649
4 SNPa490455 23703357 39.669 54.649
4 SNPa490456 23705168 39.669 54.649
4 SNPa490457 23705275 39.685 54.649
4 SNPa490466 23718145 39.763 54.712
4 SNPa490482 23739726 39.763 54.728
4 SNPa490485 23744269 39.763 54.728
4 SNPa490490 23752752 39.81 54.759
4 SNPa490509 23779145 39.81 54.79
4 SNPa490541 23812586 39.81 54.806
4 SNPa490561 23840249 39.873 54.9
4 SNPa490575 23866435 39.889 54.9
4 SNPa490583 23875225 39.889 54.916
4 SNPa490589 23881396 39.889 54.963
4 SNPa490601 23892865 39.889 55.041
4 SNPa490602 23900714 39.889 55.041
4 SNPa490603 23901886 39.889 55.088
4 SNPa490611 23919747 39.905 55.198
4 SNPi5881 23928080 39.905 55.261
4 SNPa490628 23948090 39.92 55.308
4 SNPa490652 23994373 39.936 55.355
4 SNPa490655 24014936 39.952 55.386
4 SNPa490658 24022483 39.952 55.402
4 SNPa490662 24031816 39.999 55.48
4 SNPa490670 24044765 39.999 55.496
4 SNPa490677 24056204 40.03 55.512
4 SNPa490703 24098424 40.03 55.512
4 SNPa490710 24112736 40.046 55.512
4 SNPa490721 24133099 40.046 55.512
4 SNPa490724 24137935 40.046 55.543
4 SNPa490729 24142944 40.093 55.559
4 SNPa490754 24170623 40.14 55.622
4 SNPi4581 24188639 40.155 55.637
4 SNPa490766 24194137 40.171 55.637
4 SNPa490769 24201445 40.202 55.669
4 SNPa490772 24209618 40.202 55.669
4 SNPa490774 24214420 40.218 55.684
4 SNPa490785 24224367 40.234 55.7
4 SNPa490791 24242930 40.249 55.716
4 SNPa490808 24263047 40.249 55.716
4 SNPa490811 24268947 40.249 55.716
4 SNPa315580 24320714 40.265 55.763
4 SNPa315544 24377365 40.281 55.763
4 SNPa315541 24382793 40.312 55.778
4 SNPa315534 24399682 40.359 55.778
4 SNPa315494 24445337 40.375 55.778
4 SNPa315481 24470802 40.375 55.81
4 SNPa315476 24476438 40.375 55.81
4 SNPa315466 24490555 40.39 55.857
4 SNPa315460 24499204 40.39 55.888
4 SNPa315445 24518874 40.39 55.919
4 SNPa315430 24548465 40.422 55.935
4 SNPa315414 24575881 40.422 55.951
4 SNPa315409 24579558 40.422 55.966
4 SNPa315402 24592512 40.422 55.982
4 SNPa315397 24599059 40.438 56.013
4 SNPa315391 24605977 40.438 56.06
4 SNPa315377 24625395 40.438 56.076
4 SNPa315376 24628000 40.469 56.108
4 SNPa315353 24668873 40.516 56.17
4 SNPa315345 24676922 40.516 56.202
4 SNPa315333 24694418 40.532 56.249
4 SNPa315329 24699564 40.563 56.264
4 SNPa315323 24704848 40.563 56.28
4 SNPa315321 24713536 40.61 56.311
4 SNPa315317 24717571 40.61 56.311
4 SNPa315315 24723203 40.61 56.327
4 SNPa315309 24733713 40.626 56.374
4 SNPa315286 24764968 40.641 56.39
4 SNPa315279 24775045 40.657 56.39
4 SNPa315269 24798552 40.673 56.39
4 SNPa315266 24800349 40.673 56.421
4 SNPa315261 24805824 40.673 56.421
4 SNPa315255 24819941 40.673 56.437
4 SNPa315253 24820908 40.704 56.452
4 SNPa315249 24822593 40.72 56.452
4 SNPa315248 24822840 40.735 56.452
4 SNPa315246 24824236 40.735 56.452
4 SNPa315245 24826830 40.767 56.452
4 SNPa315235 24832170 40.782 56.452
4 SNPa315229 24835953 40.782 56.452
4 SNPa315224 24836446 40.782 56.452
4 SNPa315223 24836936 40.782 56.452
4 SNPa315220 24838667 40.798 56.452
4 SNPa315218 24841626 40.814 56.468
4 SNPa315216 24842985 40.814 56.484
4 SNPa315213 24845504 40.814 56.484
4 SNPa315212 24846353 40.829 56.484
4 SNPa315210 24849374 40.829 56.484
4 SNPa315209 24849573 40.829 56.499
4 SNPa315206 24851706 40.829 56.515
4 SNPa315204 24852443 40.829 56.515
4 SNPa315202 24852874 40.845 56.515
4 SNPa315200 24853921 40.845 56.515
4 SNPa315199 24854010 40.845 56.515
4 SNPa315189 24861009 40.876 56.531
4 SNPa315187 24864691 40.876 56.531
4 SNPi40838 24865908 40.876 56.531
4 SNPa315185 24867030 40.876 56.531
4 SNPa315184 24868174 40.892 56.531
4 SNPa315182 24870084 40.892 56.531
4 SNPa315179 24871848 40.908 56.531
4 SNPa315177 24873816 40.908 56.531
4 SNPa315175 24875779 40.908 56.531
4 SNPa315173 24878241 40.923 56.609
4 SNPa315170 24879985 40.923 56.609
4 SNPa315167 24881532 40.939 56.625
4 SNPa315165 24882554 40.939 56.625
4 SNPa315164 24886839 40.939 56.641
4 SNPa315155 24891415 40.955 56.641
4 SNPa315151 24892515 40.955 56.641
4 SNPa315136 24900575 40.97 56.641
4 SNPa315134 24901303 40.986 56.641
4 SNPa315133 24901351 41.002 56.641
4 SNPa315131 24901640 41.002 56.656
4 SNPa315128 24904608 41.002 56.656
4 SNPa315123 24906204 41.018 56.688
4 SNPa315122 24906814 41.018 56.703
4 SNPa315121 24907616 41.018 56.703
4 SNPa315113 24914427 41.018 56.703
4 SNPa315111 24914715 41.018 56.703
4 SNPa315106 24916352 41.033 56.735
4 SNPa315104 24918403 41.033 56.75
4 SNPa315103 24918697 41.033 56.75
4 SNPa315098 24922283 41.049 56.797
4 SNPa315085 24951008 41.08 56.844
4 SNPa315082 24954631 41.096 56.844
4 SNPa315073 24969264 41.127 56.86
4 SNPa315070 24972677 41.127 56.86
4 SNPa315061 24986683 41.143 56.876
4 SNPa315049 25001996 41.159 56.954
4 SNPa315048 25002786 41.174 56.954
4 SNPa315045 25007043 41.174 56.985
4 SNPa315036 25019079 41.174 57.017
4 SNPa315033 25020930 41.206 57.158
4 SNPa315026 25032542 41.221 57.221
4 SNPi20495 25080790 41.221 57.221
4 SNPa314987 25107405 41.221 57.252
4 SNPa314986 25111458 41.221 57.268
4 SNPa314984 25114734 41.221 57.268
4 SNPa314982 25116024 41.221 57.283
4 SNPa314978 25120354 41.253 57.331
4 SNPa314959 25143005 41.253 57.331
4 SNPa314954 25151054 41.253 57.331
4 SNPa314937 25174531 41.3 57.331
4 SNPa314912 25206900 41.315 57.346
4 SNPa314901 25215747 41.315 57.378
4 SNPa314895 25223649 41.315 57.378
4 SNPa314866 25277697 41.331 57.378
4 SNPi20083 25294780 41.331 57.378
4 SNPa314854 25295683 41.331 57.378
4 SNPa314851 25298721 41.347 57.393
4 SNPa314831 25322155 41.347 57.393
4 SNPa314780 25396862 41.362 57.393
4 SNPa314759 25423152 41.378 57.472
4 SNPa314743 25439638 41.394 57.487
4 SNPa314739 25445296 41.394 57.487
4 SNPa314738 25446232 41.409 57.487
4 SNPa314731 25461064 41.409 57.487
4 SNPa314721 25477146 41.409 57.503
4 SNPa314717 25479759 41.409 57.503
4 SNPa314716 25480489 41.425 57.503
4 SNPi39666 25523547 41.441 57.519
4 SNPa314685 25528672 41.441 57.519
4 SNPa314678 25536995 41.441 57.519
4 SNPa314677 25539258 41.456 57.534
4 SNPa314640 25588434 41.472 57.534
4 SNPa314639 25589168 41.472 57.581
4 SNPa314612 25629091 41.472 57.581
4 SNPa314596 25652594 41.472 57.613
4 SNPa314578 25670194 41.472 57.66
4 SNPa314574 25679503 41.488 57.675
4 SNPa314563 25691545 41.488 57.675
4 SNPa314552 25708507 41.488 57.722
4 SNPa314548 25714204 41.488 57.77
4 SNPa314547 25717058 41.488 57.785
4 SNPa314539 25731614 41.503 57.864
4 SNPa314533 25745667 41.566 57.942
4 SNPa314527 25763861 41.582 58.02
4 SNPa314523 25774940 41.582 58.036
4 SNPa314521 25777969 41.582 58.052
4 SNPa314512 25789171 41.629 58.083
4 SNPa314496 25808611 41.629 58.114
4 SNPa314481 25827312 41.66 58.114
4 SNPa314478 25830953 41.66 58.114
4 SNPa314470 25863584 41.676 58.256
4 SNPa314452 25906794 41.707 58.397
4 SNPa314444 25918244 41.723 58.46
4 SNPa314441 25928371 41.739 58.46
4 SNPa314437 25938537 41.77 58.491
4 SNPa314434 25944060 41.77 58.522
4 SNPa314420 25965821 41.786 58.522
4 SNPi14184 25975014 41.833 58.554
4 SNPa314390 26013815 41.833 58.554
4 SNPa314383 26021340 41.833 58.585
4 SNPa314382 26023840 41.848 58.601
4 SNPa314376 26030989 41.848 58.616
4 SNPa314367 26046520 41.864 58.616
4 SNPi24629 26057292 41.88 58.664
4 SNPa314355 26063550 41.911 58.726
4 SNPa314350 26070361 41.927 58.726
4 SNPa314348 26072853 41.942 58.726
4 SNPa314347 26073706 41.942 58.742
4 SNPa314339 26081514 41.942 58.805
4 SNPa314334 26084835 41.942 58.805
4 SNPa314322 26119122 41.942 58.805
4 SNPa314276 26179048 41.942 58.82
4 SNPa314254 26207350 41.942 58.836
4 SNPa314248 26220994 41.942 58.836
4 SNPa314244 26223075 41.942 58.852
4 SNPa314226 26249608 41.942 58.852
4 SNPa314224 26256601 41.942 58.852
4 SNPa314212 26266707 41.958 58.883
4 SNPa314205 26279760 41.958 58.914
4 SNPa314199 26290121 41.958 58.914
4 SNPa314185 26307177 41.958 58.93
4 SNPa314174 26330898 42.005 58.946
4 SNPa314170 26337709 42.021 58.946
4 SNPa314164 26344959 42.036 58.977
4 SNPa314126 26416454 42.068 58.977
4 SNPa314117 26435181 42.099 58.977
4 SNPa314103 26458621 42.115 58.993
4 SNPa314094 26468152 42.115 58.993
4 SNPa314072 26505023 42.162 58.993
4 SNPa314060 26522477 42.162 58.993
4 SNPa314035 26556519 42.162 58.993
4 SNPa314032 26558898 42.162 58.993
4 SNPa314027 26566627 42.162 59.008
4 SNPa314023 26574934 42.209 59.04
4 SNPa314019 26583571 42.209 59.071
4 SNPa314013 26594320 42.225 59.15
4 SNPa314008 26606620 42.24 59.15
4 SNPa313986 26646403 42.256 59.181
4 SNPa313978 26666562 42.256 59.212
4 SNPa313974 26671678 42.272 59.228
4 SNPa313964 26689894 42.319 59.259
4 SNPa313961 26696332 42.35 59.291
4 SNPi31295 26704623 42.397 59.338
4 SNPa313955 26707201 42.397 59.353
4 SNPa313948 26717054 42.397 59.4
4 SNPa313939 26730304 42.413 59.494
4 SNPa313938 26733740 42.413 59.494
4 SNPa313933 26754720 42.413 59.494
4 SNPa313930 26762450 42.413 59.51
4 SNPa313926 26769962 42.46 59.573
4 SNPa313915 26793399 42.475 59.62
4 SNPa313912 26800075 42.491 59.667
4 SNPa313902 26821661 42.522 59.714
4 SNPa313897 26829669 42.569 59.761
4 SNPa313891 26837159 42.569 59.777
4 SNPa313889 26854428 42.569 59.808
4 SNPa313887 26868241 42.601 59.886
4 SNPa313883 26879332 42.617 59.934
4 SNPa313875 26888149 42.617 59.949
4 SNPa313870 26897910 42.648 59.981
4 SNPa313869 26899202 42.648 60.028
4 SNPa313865 26907007 42.648 60.043
4 SNPa313850 26921935 42.648 60.043
4 SNPa313842 26935505 42.664 60.09
4 SNPa313833 26951389 42.664 60.122
4 SNPa313821 26968598 42.664 60.122
4 SNPa313813 26983533 42.664 60.137
4 SNPa313807 26990057 42.664 60.169
4 SNPa313806 26995682 42.664 60.169
4 SNPa313803 27003321 42.664 60.2
4 SNPa313797 27021581 42.711 60.247
4 SNPa313787 27036742 42.742 60.278
4 SNPa313786 27045170 42.805 60.341
4 SNPa313774 27059536 42.82 60.372
4 SNPa313773 27064395 42.883 60.451
4 SNPa313768 27070976 42.899 60.514
4 SNPa313765 27091222 42.93 60.529
4 SNPa313764 27092631 42.977 60.655
4 SNPa313761 27101724 42.977 60.671
4 SNPa313758 27129109 43.04 60.718
4 SNPa313753 27150227 43.056 60.796
4 SNPa313748 27163929 43.118 60.827
4 SNPi41037 27184764 43.15 60.874
4 SNPa313740 27191030 43.165 60.89
4 SNPa313730 27202687 43.165 60.937
4 SNPa313723 27212828 43.181 60.953
4 SNPa313715 27222903 43.181 60.984
4 SNPa313710 27228248 43.181 61
4 SNPa313687 27258612 43.181 61
4 SNPa313675 27280136 43.181 61
4 SNPa313667 27288767 43.197 61
4 SNPa313657 27303730 43.212 61.015
4 SNPa313644 27319422 43.228 61.031
4 SNPa313616 27351139 43.228 61.031
4 SNPa313601 27371387 43.228 61.031
4 SNPa313597 27375997 43.228 61.031
4 SNPa313595 27377260 43.228 61.031
4 SNPa313591 27383409 43.228 61.031
4 SNPa313583 27393203 43.228 61.047
4 SNPa313579 27399095 43.275 61.078
4 SNPa313577 27403186 43.291 61.078
4 SNPa313573 27407281 43.306 61.078
4 SNPa313559 27415636 43.322 61.141
4 SNPa313552 27424910 43.338 61.157
4 SNPa313546 27432355 43.369 61.157
4 SNPa313523 27464020 43.447 61.172
4 SNPa313516 27472849 43.447 61.172
4 SNPa313492 27500769 43.447 61.172
4 SNPa313464 27532134 43.526 61.219
4 SNPa313463 27535129 43.573 61.219
4 SNPa313439 27579662 43.589 61.235
4 SNPa313438 27583189 43.589 61.235
4 SNPa313432 27589400 43.589 61.251
4 SNPa313423 27592674 43.589 61.251
4 SNPa313407 27600681 43.589 61.251
4 SNPa313400 27603531 43.589 61.251
4 SNPa313396 27604195 43.62 61.282
4 SNPa313395 27604277 43.62 61.282
4 SNPa313390 27605619 43.62 61.298
4 SNPa313385 27611366 43.62 61.313
4 SNPa313382 27613855 43.62 61.313
4 SNPa313381 27613980 43.62 61.313
4 SNPa313378 27614798 43.62 61.313
4 SNPa313375 27618150 43.651 61.329
4 SNPa313363 27626915 43.667 61.329
4 SNPa313362 27627293 43.683 61.329
4 SNPa313354 27632006 43.683 61.329
4 SNPa313352 27633128 43.683 61.345
4 SNPa313347 27636630 43.683 61.345
4 SNPa313337 27641988 43.683 61.345
4 SNPa313336 27642167 43.683 61.36
4 SNPa313331 27644990 43.745 61.376
4 SNPa313327 27645899 43.745 61.376
4 SNPa313326 27647170 43.745 61.376
4 SNPa313318 27650617 43.761 61.392
4 SNPa313313 27651674 43.761 61.407
4 SNPa313305 27656844 43.777 61.407
4 SNPa313304 27657481 43.777 61.407
4 SNPa313300 27660179 43.777 61.423
4 SNPa313299 27660869 43.777 61.439
4 SNPa313297 27662180 43.792 61.454
4 SNPa313293 27663267 43.792 61.47
4 SNPa313290 27666552 43.792 61.517
4 SNPa313285 27670316 43.792 61.517
4 SNPa313283 27671522 43.792 61.533
4 SNPa313276 27674869 43.808 61.548
4 SNPa313274 27676041 43.808 61.548
4 SNPa313264 27679534 43.808 61.548
4 SNPa313262 27680982 43.808 61.548
4 SNPa313261 27682170 43.808 61.548
4 SNPa313259 27682824 43.824 61.548
4 SNPa313258 27683638 43.824 61.564
4 SNPa313257 27684448 43.824 61.564
4 SNPa313252 27685234 43.839 61.58
4 SNPa313244 27692548 43.839 61.58
4 SNPa313243 27692591 43.855 61.595
4 SNPa313242 27692651 43.855 61.595
4 SNPa313235 27699199 43.871 61.595
4 SNPa313229 27701848 43.886 61.595
4 SNPa313226 27702892 43.886 61.595
4 SNPa313225 27703454 43.886 61.595
4 SNPa313218 27706830 43.902 61.611
4 SNPa313211 27708581 43.902 61.627
4 SNPa313209 27710455 43.933 61.627
4 SNPa313208 27710608 43.949 61.627
4 SNPa313205 27712203 43.949 61.658
4 SNPa313196 27716110 43.949 61.658
4 SNPa313195 27716377 43.965 61.705
4 SNPa313192 27717871 43.98 61.721
4 SNPa313183 27721197 43.98 61.721
4 SNPa313157 27734596 43.996 61.752
4 SNPa313156 27736343 44.012 61.752
4 SNPa313155 27737257 44.012 61.752
4 SNPa313150 27739414 44.012 61.752
4 SNPa313146 27740657 44.012 61.752
4 SNPa313135 27746791 44.012 61.752
4 SNPa313134 27746961 44.012 61.752
4 SNPa313126 27751673 44.012 61.768
4 SNPa313123 27752291 44.028 61.768
4 SNPa313117 27754360 44.028 61.768
4 SNPa313110 27756689 44.028 61.768
4 SNPa313104 27761435 44.059 61.815
4 SNPa313098 27764144 44.059 61.846
4 SNPa313095 27764784 44.059 61.846
4 SNPa313093 27766082 44.09 61.94
4 SNPa313089 27767525 44.09 61.94
4 SNPa313085 27768551 44.09 61.956
4 SNPa313084 27768855 44.137 62.034
4 SNPa313069 27778788 44.137 62.034
4 SNPa313061 27794374 44.169 62.097
4 SNPa313059 27797917 44.184 62.144
4 SNPa313051 27805841 44.2 62.16
4 SNPa313042 27814256 44.2 62.176
4 SNPa313035 27833156 44.231 62.207
4 SNPa313032 27837379 44.247 62.238
4 SNPa313027 27850867 44.294 62.301
4 SNPa313021 27861650 44.31 62.364
4 SNPa313013 27872371 44.31 62.426
4 SNPa313004 27885178 44.31 62.442
4 SNPa313001 27888868 44.325 62.489
4 SNPa312998 27900047 44.325 62.521
4 SNPa312997 27901805 44.341 62.568
4 SNPi27425 27905487 44.388 62.63
4 SNPa312988 27909518 44.404 62.646
4 SNPa312983 27922828 44.404 62.646
4 SNPa312972 27932768 44.404 62.724
4 SNPa312951 27962611 44.404 62.771
4 SNPa312939 27986643 44.435 62.834
4 SNPa312921 28011957 44.466 62.897
4 SNPa312912 28020912 44.482 62.913
4 SNPa312887 28059293 44.513 62.944
4 SNPa312867 28083801 44.529 62.991
4 SNPa312850 28104023 44.529 63.022
4 SNPa312847 28107320 44.529 63.069
4 SNPa312845 28111661 44.529 63.116
4 SNPa312838 28122532 44.529 63.116
4 SNPa312835 28126128 44.529 63.116
4 SNPa312831 28133524 44.545 63.148
4 SNPa312823 28140248 44.56 63.179
4 SNPa312817 28147155 44.576 63.179
4 SNPa312809 28154690 44.608 63.195
4 SNPa312808 28157722 44.608 63.195
4 SNPa312799 28172377 44.623 63.289
4 SNPa312797 28173981 44.623 63.289
4 SNPa312790 28183470 44.623 63.305
4 SNPa312788 28186523 44.623 63.32
4 SNPa312781 28195077 44.623 63.32
4 SNPa312766 28215599 44.623 63.367
4 SNPa312765 28216261 44.623 63.383
4 SNPa312758 28218811 44.655 63.399
4 SNPa312754 28220379 44.655 63.399
4 SNPa312745 28225669 44.67 63.399
4 SNPa312743 28226451 44.67 63.43
4 SNPa312742 28226747 44.67 63.446
4 SNPa312741 28226801 44.717 63.446
4 SNPa312739 28228695 44.717 63.461
4 SNPa312736 28231099 44.717 63.461
4 SNPa312735 28231226 44.717 63.461
4 SNPa312733 28232217 44.717 63.493
4 SNPa312730 28233693 44.717 63.493
4 SNPa312726 28234977 44.717 63.493
4 SNPa312724 28235804 44.717 63.493
4 SNPa312719 28237328 44.764 63.54
4 SNPa312716 28239006 44.764 63.54
4 SNPa312714 28239750 44.764 63.587
4 SNPa312712 28240786 44.764 63.587
4 SNPa312710 28242550 44.764 63.587
4 SNPa312709 28242731 44.764 63.587
4 SNPa312706 28243804 44.796 63.602
4 SNPa312705 28243860 44.796 63.602
4 SNPa312701 28245654 44.827 63.634
4 SNPa312696 28247024 44.827 63.634
4 SNPa312694 28247861 44.827 63.649
4 SNPa312692 28248042 44.843 63.681
4 SNPa312690 28252255 44.874 63.696
4 SNPa312686 28253115 44.874 63.696
4 SNPa312685 28253290 44.874 63.696
4 SNPa312683 28254645 44.874 63.696
4 SNPa312682 28256878 44.874 63.728
4 SNPa312677 28258509 44.905 63.743
4 SNPa312676 28258546 44.921 63.743
4 SNPa312675 28258622 44.921 63.743
4 SNPa312672 28260225 44.921 63.743
4 SNPa312671 28261963 44.921 63.759
4 SNPa312670 28262321 44.921 63.775
4 SNPa312664 28264066 44.937 63.775
4 SNPa312662 28265760 44.952 63.775
4 SNPa312657 28266818 44.952 63.791
4 SNPa312653 28268176 44.952 63.791
4 SNPa312650 28271309 44.952 63.806
4 SNPa312647 28272272 44.999 63.822
4 SNPa312646 28272676 44.999 63.822
4 SNPa312644 28276272 44.999 63.838
4 SNPa312643 28276320 44.999 63.838
4 SNPa312642 28276696 44.999 63.838
4 SNPa312638 28278400 44.999 63.838
4 SNPa312637 28278897 44.999 63.838
4 SNPa312635 28279939 45.015 63.838
4 SNPa312633 28280565 45.015 63.838
4 SNPa312631 28280791 45.015 63.838
4 SNPa312629 28281293 45.031 63.853
4 SNPa312628 28281764 45.031 63.853
4 SNPa312619 28286148 45.031 63.869
4 SNPa312618 28287566 45.031 63.869
4 SNPa312613 28291248 45.031 63.869
4 SNPa312612 28291363 45.046 63.885
4 SNPa312604 28294537 45.062 63.9
4 SNPa312603 28294632 45.062 63.9
4 SNPa312599 28296445 45.078 63.9
4 SNPa312597 28296929 45.093 63.9
4 SNPa312596 28297385 45.093 63.9
4 SNPa312592 28300004 45.093 63.916
4 SNPa312589 28301212 45.093 63.916
4 SNPa312583 28303088 45.125 63.916
4 SNPa312582 28306552 45.125 63.916
4 SNPa312580 28307436 45.125 63.994
4 SNPa312577 28312789 45.156 64.01
4 SNPa312572 28324669 45.156 64.026
4 SNPa312557 28352001 45.172 64.026
4 SNPa312546 28366900 45.203 64.041
4 SNPa312522 28407384 45.235 64.104
4 SNPa312512 28420484 45.235 64.12
4 SNPa312486 28455701 45.282 64.167
4 SNPa312476 28478907 45.297 64.182
4 SNPa312418 28557660 45.329 64.198
4 SNPa312399 28591431 45.329 64.198
4 SNPa312381 28609826 45.329 64.229
4 SNPa312379 28611832 45.329 64.245
4 SNPa312378 28617801 45.36 64.261
4 SNPi2814 28627800 45.407 64.308
4 SNPi2806 28629457 45.407 64.308
4 SNPa312356 28656702 45.454 64.339
4 SNPa312350 28662758 45.47 64.339
4 SNPa312325 28701502 45.517 64.386
4 SNPa312324 28702424 45.517 64.402
4 SNPa312307 28738882 45.532 64.449
4 SNPi20137 28741207 45.548 64.449
4 SNPa312301 28748030 45.564 64.449
4 SNPa312290 28766058 45.627 64.48
4 SNPa312271 28791229 45.627 64.496
4 SNPa312247 28826070 45.627 64.496
4 SNPa312238 28844174 45.658 64.559
4 SNPa312222 28860773 45.658 64.559
4 SNPa312219 28866191 45.658 64.559
4 SNPi14745 28887250 45.658 64.59
4 SNPa312192 28911342 45.658 64.59
4 SNPa312181 28923012 45.658 64.606
4 SNPa312165 28943809 45.674 64.606
4 SNPa312160 28952224 45.689 64.606
4 SNPa312138 28988065 45.705 64.653
4 SNPi23342 28989972 45.721 64.684
4 SNPa312128 29002283 45.752 64.684
4 SNPa312116 29023837 45.768 64.715
4 SNPa312095 29050068 45.783 64.731
4 SNPa312094 29052903 45.846 64.747
4 SNPa312085 29062829 45.877 64.762
4 SNPa312069 29085044 45.877 64.81
4 SNPa312065 29088043 45.893 64.81
4 SNPa312053 29109247 45.893 64.81
4 SNPa312035 29132473 45.987 64.841
4 SNPa312014 29160046 46.003 64.841
4 SNPa312013 29160500 46.003 64.841
4 SNPa312012 29161100 46.003 64.841
4 SNPa312009 29161897 46.003 64.841
4 SNPa312008 29166054 46.003 64.841
4 SNPa312005 29167881 46.003 64.841
4 SNPa312000 29171511 46.003 64.841
4 SNPa311998 29172816 46.003 64.872
4 SNPa311996 29174159 46.003 64.872
4 SNPa311990 29176727 46.018 64.888
4 SNPa311984 29179064 46.018 64.888
4 SNPa311983 29179747 46.034 64.888
4 SNPa311981 29180059 46.066 64.888
4 SNPa311979 29180883 46.066 64.951
4 SNPa311967 29188383 46.066 64.951
4 SNPa311958 29190216 46.097 64.966
4 SNPa311946 29194728 46.113 64.982
4 SNPa311939 29198145 46.128 65.013
4 SNPa311937 29200293 46.128 65.013
4 SNPa311936 29201152 46.16 65.029
4 SNPa311932 29202905 46.191 65.029
4 SNPa311924 29207555 46.191 65.029
4 SNPa311913 29211047 46.191 65.029
4 SNPa311912 29211609 46.191 65.029
4 SNPa311905 29214725 46.191 65.029
4 SNPa311904 29215133 46.191 65.029
4 SNPa311903 29216096 46.191 65.045
4 SNPa311901 29218623 46.191 65.045
4 SNPa311897 29220990 46.191 65.045
4 SNPa311895 29221132 46.191 65.045
4 SNPa311894 29221298 46.191 65.045
4 SNPa311893 29222062 46.191 65.045
4 SNPa311889 29223564 46.191 65.045
4 SNPa311888 29224961 46.207 65.045
4 SNPa311875 29230307 46.238 65.076
4 SNPa311869 29233667 46.238 65.076
4 SNPa311868 29236010 46.238 65.107
4 SNPa311865 29237153 46.238 65.107
4 SNPa311864 29237714 46.238 65.107
4 SNPa311863 29237807 46.254 65.107
4 SNPa311861 29237970 46.269 65.123
4 SNPa311860 29238570 46.269 65.123
4 SNPa311856 29239986 46.269 65.123
4 SNPa311855 29240326 46.269 65.123
4 SNPa311854 29240918 46.269 65.123
4 SNPa311851 29242419 46.316 65.233
4 SNPa311849 29242984 46.316 65.233
4 SNPa311845 29244183 46.316 65.249
4 SNPa311843 29244426 46.316 65.249
4 SNPa311838 29249904 46.316 65.249
4 SNPa311835 29251172 46.316 65.249
4 SNPa311834 29251398 46.316 65.264
4 SNPa311830 29254555 46.316 65.264
4 SNPa311829 29255417 46.316 65.28
4 SNPa311824 29258709 46.348 65.296
4 SNPa311821 29259287 46.379 65.327
4 SNPa311820 29260392 46.379 65.327
4 SNPa311806 29278847 46.395 65.327
4 SNPa311787 29304114 46.395 65.327
4 SNPa311774 29317961 46.395 65.327
4 SNPa311760 29335026 46.395 65.343
4 SNPa311725 29376328 46.41 65.358
4 SNPa311668 29461506 46.426 65.358
4 SNPa311664 29465411 46.426 65.358
4 SNPa311658 29479692 46.442 65.358
4 SNPa311612 29530476 46.457 65.358
4 SNPa311600 29542524 46.457 65.358
4 SNPa311586 29557251 46.457 65.358
4 SNPa311576 29572515 46.473 65.421
4 SNPa311565 29593120 46.473 65.421
4 SNPa311523 29659254 46.52 65.437
4 SNPa311518 29664155 46.52 65.437
4 SNPa311506 29682561 46.536 65.468
4 SNPa311503 29685479 46.551 65.468
4 SNPa311498 29697056 46.567 65.484
4 SNPa311482 29724040 46.567 65.484
4 SNPa311480 29727327 46.583 65.499
4 SNPa311477 29733130 46.598 65.515
4 SNPa311436 29796210 46.598 65.531
4 SNPa311393 29857249 46.598 65.531
4 SNPa311386 29863279 46.614 65.531
4 SNPa311385 29865698 46.614 65.531
4 SNPa311343 29925247 46.646 65.531
4 SNPa311339 29930626 46.646 65.546
4 SNPa311334 29933759 46.693 65.578
4 SNPa311312 29967205 46.708 65.578
4 SNPa311292 29989694 46.708 65.593
4 SNPa311274 30012605 46.755 65.656
4 SNPa311256 30043837 46.755 65.656
4 SNPa311247 30054160 46.755 65.672
4 SNPa311235 30069075 46.771 65.688
4 SNPa311224 30084225 46.771 65.703
4 SNPa311217 30089042 46.771 65.735
4 SNPa311183 30150474 46.787 65.735
4 SNPa311176 30164677 46.787 65.75
4 SNPa311167 30174072 46.787 65.766
4 SNPa311147 30192981 46.802 65.797
4 SNPa311142 30205780 46.802 65.797
4 SNPa311141 30208649 46.849 65.813
4 SNPa311128 30225736 46.881 65.813
4 SNPa311123 30233383 46.881 65.813
4 SNPa311096 30261926 46.928 65.829
4 SNPa311095 30263996 46.928 65.844
4 SNPa311079 30292346 46.928 65.876
4 SNPa311077 30296766 46.943 65.876
4 SNPa311052 30328021 46.959 65.876
4 SNPa311028 30352512 46.99 65.891
4 SNPa311025 30358419 46.99 65.891
4 SNPa310996 30412430 46.99 65.907
4 SNPa310986 30425727 47.022 65.923
4 SNPa310972 30440121 47.037 65.923
4 SNPa310954 30467200 47.037 65.923
4 SNPa310941 30482772 47.053 65.923
4 SNPa310931 30497012 47.053 65.954
4 SNPa310915 30518640 47.069 65.954
4 SNPa310872 30569467 47.069 65.954
4 SNPa519655 30588028 47.147 66.017
4 SNPa519702 30663890 47.147 66.017
4 SNPa519715 30678008 47.147 66.017
4 SNPa519729 30691203 47.163 66.017
4 SNPa519730 30692192 47.179 66.017
4 SNPi30499 30700433 47.179 66.032
4 SNPa519758 30723982 47.179 66.032
4 SNPa519779 30762305 47.194 66.032
4 SNPa519782 30767980 47.194 66.032
4 SNPa519872 30925622 47.21 66.048
4 SNPa519884 30936907 47.21 66.048
4 SNPa519885 30939056 47.241 66.048
4 SNPa519894 30952814 47.257 66.048
4 SNPa519895 30953659 47.273 66.064
4 SNPa519900 30961625 47.273 66.064
4 SNPa519937 31009003 47.273 66.064
4 SNPa519977 31079352 47.288 66.064
4 SNPa519991 31106428 47.304 66.079
4 SNPa519996 31116275 47.304 66.079
4 SNPa520056 31198272 47.335 66.079
4 SNPi15579 31203508 47.382 66.095
4 SNPa520090 31245183 47.382 66.095
4 SNPi6786 31254143 47.382 66.095
4 SNPa520102 31260791 47.414 66.111
4 SNPa520104 31264564 47.414 66.111
4 SNPa520120 31293922 47.429 66.158
4 SNPa520138 31312416 47.445 66.173
4 SNPa520150 31335088 47.461 66.236
4 SNPa520175 31381452 47.461 66.252
4 SNPa520190 31400251 47.476 66.268
4 SNPa520218 31443377 47.508 66.283
4 SNPa520222 31454008 47.523 66.299
4 SNPa520238 31481675 47.523 66.299
4 SNPa520248 31496342 47.523 66.299
4 SNPa520264 31525252 47.523 66.299
4 SNPa520269 31531142 47.523 66.299
4 SNPa520271 31532429 47.555 66.299
4 SNPa520308 31584255 47.555 66.299
4 SNPa520317 31597079 47.617 66.299
4 SNPa520340 31628504 47.649 66.33
4 SNPa520341 31630199 47.649 66.33
4 SNPa520345 31635535 47.649 66.33
4 SNPa520350 31643925 47.649 66.33
4 SNPa520360 31663641 47.649 66.33
4 SNPa520376 31685493 47.649 66.346
4 SNPa520393 31707958 47.665 66.377
4 SNPa520401 31720337 47.68 66.393
4 SNPa520402 31721124 47.68 66.424
4 SNPa520411 31731746 47.696 66.44
4 SNPa520415 31738769 47.696 66.44
4 SNPa520431 31758707 47.696 66.456
4 SNPa520432 31760397 47.696 66.471
4 SNPa520436 31767348 47.727 66.518
4 SNPa520441 31777838 47.727 66.534
4 SNPa520448 31784496 47.727 66.581
4 SNPa520473 31812054 47.759 66.581
4 SNPa520492 31838469 47.806 66.612
4 SNPa520495 31841558 47.806 66.612
4 SNPa520501 31848943 47.806 66.644
4 SNPa520510 31860087 47.821 66.644
4 SNPa520521 31878445 47.837 66.644
4 SNPa520544 31910144 47.853 66.644
4 SNPa520553 31920403 47.853 66.644
4 SNPa520555 31921592 47.853 66.644
4 SNPa520567 31938717 47.853 66.659
4 SNPa520604 31994826 47.868 66.659
4 SNPa520640 32047679 47.9 66.675
4 SNPa520688 32115826 47.9 66.691
4 SNPa520708 32141641 47.9 66.691
4 SNPa520712 32152402 47.9 66.722
4 SNPa520726 32172891 47.931 66.722
4 SNPa520757 32216402 47.978 66.738
4 SNPa520785 32248996 48.009 66.738
4 SNPa520864 32359177 48.025 66.738
4 SNPa520936 32461595 48.041 66.769
4 SNPa520956 32488440 48.041 66.769
4 SNPa520993 32544543 48.041 66.785
4 SNPa521009 32559494 48.041 66.801
4 SNPa521020 32570183 48.041 66.801
4 SNPa521030 32592708 48.056 66.816
4 SNPa521036 32599727 48.072 66.832
4 SNPa521044 32607509 48.088 66.832
4 SNPa521056 32621716 48.088 66.848
4 SNPa521074 32642175 48.103 66.848
4 SNPa521079 32649535 48.103 66.848
4 SNPa501306 32770377 48.103 66.848
4 SNPa501340 32828520 48.103 66.863
4 SNPa501358 32854075 48.135 66.879
4 SNPa501370 32875966 48.15 66.879
4 SNPa501376 32885191 48.15 66.879
4 SNPa501407 32921990 48.15 66.879
4 SNPi3235 32932320 48.15 66.879
4 SNPa501416 32936021 48.15 66.879
4 SNPa501432 32955235 48.15 66.879
4 SNPa501435 32959675 48.15 66.879
4 SNPa501442 32968320 48.15 66.879
4 SNPa501444 32969315 48.15 66.91
4 SNPa501451 32977860 48.15 66.91
4 SNPa501452 32978848 48.15 66.91
4 SNPa501484 33016115 48.166 66.91
4 SNPa501488 33024539 48.182 66.926
4 SNPi25584 33041254 48.182 66.973
4 SNPa501510 33060753 48.182 66.973
4 SNPa501528 33078103 48.213 67.036
4 SNPa501531 33085881 48.213 67.051
4 SNPa501535 33089971 48.213 67.067
4 SNPa501559 33116632 48.213 67.067
4 SNPa501575 33139316 48.213 67.083
4 SNPa501577 33140246 48.213 67.13
4 SNPi41212 33148059 48.229 67.161
4 SNPa501589 33151423 48.229 67.161
4 SNPa501594 33158386 48.229 67.192
4 SNPa501603 33169751 48.229 67.192
4 SNPa501611 33188202 48.245 67.239
4 SNPa417834 33218807 48.26 67.271
4 SNPa417833 33221127 48.26 67.271
4 SNPa417826 33230730 48.307 67.349
4 SNPa417821 33238825 48.307 67.349
4 SNPa417820 33240357 48.307 67.396
4 SNPa417810 33254295 48.323 67.412
4 SNPa417784 33287981 48.339 67.49
4 SNPa417778 33294076 48.339 67.49
4 SNPa417771 33309361 48.354 67.522
4 SNPa417759 33324925 48.354 67.522
4 SNPa417752 33333258 48.354 67.537
4 SNPa417751 33334642 48.37 67.537
4 SNPa417747 33338624 48.37 67.553
4 SNPa417732 33351937 48.37 67.553
4 SNPa417731 33353968 48.401 67.584
4 SNPa417716 33370802 48.401 67.584
4 SNPa417710 33378233 48.417 67.584
4 SNPa417709 33379146 48.417 67.584
4 SNPa417684 33409040 48.433 67.616
4 SNPi35931 33421098 48.464 67.631
4 SNPa417678 33422573 48.464 67.631
4 SNPa417667 33437890 48.464 67.631
4 SNPa417640 33471100 48.48 67.631
4 SNPa417513 33652580 48.527 67.631
4 SNPa417493 33695301 48.558 67.631
4 SNPa417469 33735498 48.558 67.631
4 SNPa417454 33756019 48.558 67.631
4 SNPa417453 33757462 48.558 67.631
4 SNPa417449 33766013 48.574 67.631
4 SNPa417440 33785242 48.589 67.647
4 SNPa417432 33796710 48.621 67.694
4 SNPa417417 33819304 48.652 67.694
4 SNPa417408 33829787 48.652 67.71
4 SNPa417354 33903184 48.668 67.726
4 SNPa417348 33911202 48.668 67.726
4 SNPa417344 33919458 48.699 67.757
4 SNPa417307 33980429 48.699 67.757
4 SNPa417289 34000059 48.699 67.757
4 SNPa417277 34016467 48.699 67.757
4 SNPa417274 34019115 48.715 67.757
4 SNPa417263 34029086 48.715 67.757
4 SNPa417246 34055711 48.762 67.757
4 SNPa417239 34066634 48.778 67.757
4 SNPa417188 34137745 48.778 67.757
4 SNPa417139 34201452 48.793 67.773
4 SNPi14758 34240086 48.793 67.773
4 SNPa417078 34282600 48.793 67.788
4 SNPa417044 34323993 48.809 67.804
4 SNPa417019 34361209 48.825 67.82
4 SNPa417010 34379236 48.825 67.835
4 SNPa417005 34388348 48.856 67.835
4 SNPa416997 34401877 48.856 67.835
4 SNPa416995 34402966 48.856 67.851
4 SNPa416990 34412710 48.856 67.851
4 SNPa416987 34419385 48.856 67.851
4 SNPa416986 34422237 48.903 67.867
4 SNPa416974 34434624 48.919 67.882
4 SNPa416972 34436468 48.919 67.929
4 SNPa416967 34443138 48.934 67.961
4 SNPa416954 34470107 48.934 67.961
4 SNPa416952 34476373 48.95 68.023
4 SNPa416948 34488575 48.966 68.055
4 SNPi30968 34503251 49.028 68.18
4 SNPa416936 34519617 49.044 68.196
4 SNPi32781 34553080 49.075 68.274
4 SNPa416928 34562598 49.075 68.29
4 SNPa416927 34565272 49.091 68.29
4 SNPa416921 34576349 49.107 68.321
4 SNPa416914 34583196 49.107 68.321
4 SNPa416909 34593671 49.107 68.337
4 SNPa416896 34611658 49.107 68.353
4 SNPa416859 34664208 49.122 68.353
4 SNPa416836 34696192 49.154 68.368
4 SNPa416812 34739014 49.169 68.368
4 SNPa416802 34756082 49.169 68.384
4 SNPa416795 34768098 49.185 68.415
4 SNPa416756 34821274 49.185 68.415
4 SNPa416751 34830135 49.185 68.415
4 SNPa416738 34850585 49.201 68.431
4 SNPa416734 34862241 49.201 68.447
4 SNPa416706 34896091 49.232 68.447
4 SNPa416679 34943653 49.279 68.447
4 SNPa416644 34985193 49.279 68.462
4 SNPa416628 35015917 49.279 68.462
4 SNPa416624 35019731 49.295 68.494
4 SNPa416606 35038407 49.311 68.494
4 SNPa416604 35043186 49.326 68.509
4 SNPa416561 35105256 49.326 68.525
4 SNPa416523 35143234 49.326 68.525
4 SNPa416501 35195238 49.373 68.541
4 SNPa416487 35216600 49.389 68.572
4 SNPa416471 35241605 49.389 68.572
4 SNPa416469 35250411 49.405 68.588
4 SNPa416431 35305877 49.42 68.619
4 SNPa416423 35318752 49.42 68.635
4 SNPa416418 35327065 49.452 68.682
4 SNPa416365 35409202 49.452 68.682
4 SNPa416345 35434983 49.452 68.682
4 SNPa416344 35438561 49.483 68.682
4 SNPa416330 35458305 49.483 68.698
4 SNPa416288 35519122 49.483 68.713
4 SNPa416276 35535180 49.483 68.745
4 SNPa416261 35556671 49.499 68.745
4 SNPa416209 35644123 49.514 68.745
4 SNPa416207 35646750 49.514 68.745
4 SNPa416200 35654128 49.53 68.776
4 SNPa416198 35661710 49.53 68.776
4 SNPa416163 35725024 49.53 68.776
4 SNPa416126 35769150 49.53 68.776
4 SNPa416121 35778682 49.53 68.776
4 SNPa416116 35786436 49.546 68.792
4 SNPa416102 35810988 49.561 68.807
4 SNPa416092 35826183 49.577 68.807
4 SNPa416090 35828302 49.577 68.807
4 SNPa416071 35856785 49.593 68.854
4 SNPa416063 35870608 49.593 68.854
4 SNPa416055 35886045 49.593 68.854
4 SNPa416041 35906436 49.593 68.854
4 SNPa416022 35934244 49.64 68.87
4 SNPa415961 36025492 49.655 68.901
4 SNPa415960 36026812 49.655 68.901
4 SNPa415954 36032507 49.655 68.917
4 SNPa415952 36034167 49.655 68.917
4 SNPa415894 36101309 49.655 68.917
4 SNPa415859 36168410 49.655 68.933
4 SNPa415846 36185073 49.655 68.933
4 SNPa415842 36188622 49.655 68.933
4 SNPa415813 36242694 49.655 68.933
4 SNPa415800 36268930 49.655 68.933
4 SNPa452660 36431027 49.671 68.933
4 SNPa452680 36471441 49.687 68.933
4 SNPa452715 36515931 49.687 68.933
4 SNPa452740 36563793 49.687 68.933
4 SNPa452747 36570810 49.702 68.948
4 SNPa452815 36674843 49.734 69.011
4 SNPa452822 36685068 49.734 69.011
4 SNPa452847 36725812 49.734 69.011
4 SNPa452850 36731520 49.734 69.011
4 SNPi543 36742854 49.734 69.011
4 SNPa452865 36760684 49.734 69.027
4 SNPa452888 36787802 49.734 69.027
4 SNPa452909 36816758 49.734 69.042
4 SNPa452911 36820109 49.734 69.042
4 SNPa452912 36820812 49.734 69.042
4 SNPa452981 36929424 49.734 69.042
4 SNPa452987 36939659 49.749 69.042
4 SNPa453004 36970749 49.749 69.042
4 SNPa453024 37009290 49.749 69.042
4 SNPa453065 37073234 49.749 69.058
4 SNPa453088 37107492 49.749 69.074
4 SNPa453090 37110199 49.749 69.074
4 SNPa453123 37148488 49.749 69.074
4 SNPa453128 37166149 49.749 69.074
4 SNPa453157 37208152 49.749 69.074
4 SNPa453158 37211185 49.781 69.105
4 SNPa453198 37265546 49.781 69.105
4 SNPa453240 37332696 49.781 69.121
4 SNPa453271 37374798 49.781 69.121
4 SNPa453293 37401774 49.781 69.121
4 SNPa453312 37427403 49.781 69.121
4 SNPa453350 37477412 49.781 69.137
4 SNPa453360 37494985 49.812 69.152
4 SNPa453377 37525310 49.859 69.199
4 SNPa453390 37556657 49.859 69.199
4 SNPi19473 37563843 49.859 69.215
4 SNPa453406 37588203 49.859 69.246
4 SNPa453407 37591980 49.859 69.246
4 SNPa453419 37607452 49.859 69.262
4 SNPa453421 37609304 49.859 69.262
4 SNPa453432 37638562 49.875 69.262
4 SNPa453435 37645061 49.875 69.278
4 SNPa453439 37652205 49.875 69.278
4 SNPa453441 37654033 49.891 69.309
4 SNPa453452 37672029 49.969 69.387
4 SNPa453467 37694950 49.985 69.387
4 SNPa453472 37701952 49.985 69.387
4 SNPa453478 37710573 49.985 69.419
4 SNPa453490 37729518 49.985 69.419
4 SNPa453494 37732523 49.985 69.434
4 SNPa453508 37753353 50.016 69.481
4 SNPa453517 37763150 50.016 69.497
4 SNPa453538 37789188 50.032 69.528
4 SNPa453546 37802188 50.047 69.576
4 SNPa453560 37822348 50.047 69.638
4 SNPa453569 37837894 50.047 69.654
4 SNPa453573 37846811 50.047 69.67
4 SNPa453584 37856347 50.047 69.67
4 SNPa453589 37861443 50.063 69.685
4 SNPa453595 37873251 50.063 69.732
4 SNPa453600 37887565 50.063 69.732
4 SNPa453616 37905023 50.079 69.764
4 SNPa453626 37914574 50.141 69.811
4 SNPa453654 37960216 50.141 69.811
4 SNPa453662 37967181 50.141 69.842
4 SNPa453663 37968916 50.141 69.842
4 SNPa453664 37971305 50.173 69.873
4 SNPa453670 37981750 50.173 69.889
4 SNPa453677 37994082 50.235 69.92
4 SNPa453688 38005294 50.235 69.952
4 SNPa453703 38027124 50.251 69.967
4 SNPi23646 38032272 50.251 69.999
4 SNPa453711 38042275 50.282 70.077
4 SNPa453726 38057419 50.282 70.093
4 SNPa453736 38076344 50.298 70.124
4 SNPa453752 38103709 50.33 70.234
4 SNPa453753 38104453 50.33 70.265
4 SNPa453776 38136607 50.361 70.312
4 SNPa453782 38149869 50.361 70.344
4 SNPa453784 38152084 50.361 70.391
4 SNPa453810 38190968 50.361 70.407
4 SNPa453815 38195886 50.377 70.422
4 SNPa453827 38217526 50.408 70.516
4 SNPa453829 38221542 50.408 70.563
4 SNPi25483 38253229 50.424 70.72
4 SNPa453856 38276703 50.424 70.752
4 SNPa453867 38287977 50.424 70.767
4 SNPa453869 38293345 50.439 70.877
4 SNPa453880 38302817 50.439 70.924
4 SNPa453886 38311122 50.455 70.971
4 SNPa453905 38327660 50.455 70.971
4 SNPa453911 38338696 50.455 71.003
4 SNPa453914 38342127 50.455 71.003
4 SNPa453925 38364389 50.455 71.018
4 SNPa453926 38365845 50.471 71.05
4 SNPa453927 38367681 50.471 71.05
4 SNPa453928 38369074 50.502 71.144
4 SNPa453952 38412252 50.502 71.206
4 SNPa453955 38414369 50.549 71.238
4 SNPa453957 38417852 50.549 71.238
4 SNPa453967 38429343 50.549 71.269
4 SNPa453975 38450080 50.549 71.348
4 SNPa453978 38455972 50.549 71.348
4 SNPa453986 38462181 50.565 71.348
4 SNPa429111 38478634 50.58 71.41
4 SNPa429106 38482955 50.58 71.426
4 SNPa429104 38486450 50.58 71.426
4 SNPi25033 38487689 50.58 71.442
4 SNPa429094 38498460 50.58 71.442
4 SNPa429092 38502677 50.58 71.442
4 SNPa429072 38556343 50.596 71.583
4 SNPa429071 38557211 50.612 71.599
4 SNPa429065 38568907 50.612 71.661
4 SNPa429063 38577089 50.612 71.724
4 SNPa429057 38584535 50.627 71.74
4 SNPa429046 38614191 50.659 71.818
4 SNPa429041 38623101 50.674 71.975
4 SNPa429036 38631902 50.674 72.006
4 SNPa429034 38635357 50.706 72.101
4 SNPa429033 38636550 50.784 72.179
4 SNPa429024 38647267 50.784 72.336
4 SNPa429000 38668980 50.784 72.367
4 SNPa428987 38692756 50.784 72.477
4 SNPa428979 38704569 50.784 72.508
4 SNPa428972 38713956 50.784 72.524
4 SNPa428971 38716330 50.8 72.555
4 SNPa428962 38722926 50.8 72.587
4 SNPa428955 38743215 50.8 72.587
4 SNPa428954 38744221 50.8 72.587
4 SNPa428949 38747712 50.831 72.634
4 SNPa428922 38786115 50.831 72.65
4 SNPa428921 38790514 50.831 72.665
4 SNPa428919 38794739 50.847 72.712
4 SNPa428914 38803570 50.863 72.759
4 SNPa428913 38807738 50.863 72.759
4 SNPa428911 38810634 50.863 72.806
4 SNPa428908 38815604 50.863 72.806
4 SNPa428905 38820880 50.863 72.822
4 SNPa428901 38824614 50.878 72.869
4 SNPa428898 38830311 50.878 72.885
4 SNPa428893 38837870 50.878 72.932
4 SNPa428887 38844347 50.894 72.979
4 SNPa428877 38854982 50.91 73.01
4 SNPa428862 38872950 50.988 73.073
4 SNPa428835 38922645 50.988 73.073
4 SNPa428824 38938551 51.004 73.089
4 SNPa428812 38951705 51.004 73.104
4 SNPa428810 38954772 51.019 73.104
4 SNPa428801 38968823 51.066 73.136
4 SNPa428800 38976825 51.082 73.151
4 SNPa428794 38986954 51.113 73.214
4 SNPa428793 38988062 51.113 73.23
4 SNPa428761 39025180 51.129 73.261
4 SNPa428746 39050792 51.129 73.277
4 SNPa428738 39066685 51.16 73.277
4 SNPa428679 39137163 51.16 73.292
4 SNPa428655 39172978 51.176 73.339
4 SNPa428642 39196170 51.239 73.355
4 SNPi6763 39217771 51.239 73.402
4 SNPa428627 39228020 51.286 73.418
4 SNPa428622 39233526 51.333 73.433
4 SNPa428609 39251559 51.333 73.528
4 SNPa428605 39257655 51.364 73.528
4 SNPa428593 39280864 51.364 73.528
4 SNPa428591 39286035 51.364 73.528
4 SNPa428590 39288863 51.38 73.528
4 SNPa428575 39311671 51.38 73.575
4 SNPa428547 39347163 51.38 73.575
4 SNPa428538 39359468 51.411 73.59
4 SNPa428485 39436393 51.411 73.59
4 SNPa428456 39473954 51.458 73.59
4 SNPa428409 39535949 51.49 73.669
4 SNPa428408 39535999 51.505 73.7
4 SNPa428404 39536918 51.521 73.731
4 SNPa428397 39541304 51.521 73.731
4 SNPa428390 39544782 51.521 73.731
4 SNPa428382 39549023 51.521 73.731
4 SNPa428380 39549762 51.584 73.778
4 SNPa428378 39550343 51.584 73.778
4 SNPa428372 39555733 51.599 73.794
4 SNPa428368 39557258 51.599 73.794
4 SNPa428360 39560195 51.631 73.825
4 SNPa428356 39561207 51.631 73.857
4 SNPa428348 39565357 51.678 73.872
4 SNPa428345 39565750 51.678 73.872
4 SNPa428341 39567586 51.693 73.888
4 SNPa428336 39570647 51.709 73.982
4 SNPa428335 39571204 51.803 74.045
4 SNPa428332 39573017 51.819 74.061
4 SNPa428331 39573161 51.835 74.061
4 SNPa428329 39573315 51.85 74.061
4 SNPa428327 39574055 51.929 74.092
4 SNPa428324 39574889 51.96 74.123
4 SNPa428322 39575711 52.007 74.186
4 SNPa428320 39577089 52.007 74.186
4 SNPa428312 39581788 52.007 74.186
4 SNPa428311 39582675 52.007 74.186
4 SNPa428309 39583951 52.023 74.186
4 SNPa428308 39584547 52.023 74.186
4 SNPa428306 39584907 52.023 74.217
4 SNPa428292 39590852 52.038 74.217
4 SNPa428289 39591183 52.038 74.233
4 SNPa428287 39593267 52.038 74.233
4 SNPa428283 39595383 52.038 74.233
4 SNPa428280 39599129 52.133 74.233
4 SNPa428266 39603371 52.133 74.327
4 SNPa428263 39604752 52.133 74.343
4 SNPa428258 39606953 52.133 74.343
4 SNPa428257 39607331 52.148 74.359
4 SNPa428256 39607535 52.164 74.359
4 SNPa428255 39607588 52.164 74.359
4 SNPa428250 39609376 52.164 74.359
4 SNPa428247 39611599 52.164 74.359
4 SNPa428246 39611834 52.164 74.359
4 SNPa428240 39612789 52.164 74.359
4 SNPa428237 39614895 52.164 74.359
4 SNPa428235 39615627 52.164 74.374
4 SNPa428233 39616232 52.164 74.374
4 SNPa428224 39621665 52.227 74.437
4 SNPa428223 39621712 52.227 74.437
4 SNPa428222 39622127 52.227 74.437
4 SNPa428220 39622734 52.227 74.437
4 SNPa428219 39623154 52.227 74.453
4 SNPa428217 39623947 52.227 74.453
4 SNPa428215 39624409 52.227 74.453
4 SNPa428212 39626191 52.274 74.5
4 SNPa428211 39626568 52.274 74.5
4 SNPa428208 39627648 52.274 74.5
4 SNPa428207 39627774 52.274 74.5
4 SNPa428201 39630728 52.305 74.547
4 SNPa428199 39632481 52.305 74.547
4 SNPa428198 39633185 52.305 74.547
4 SNPa428195 39633812 52.509 74.751
4 SNPa428194 39633897 52.509 74.767
4 SNPa428174 39669098 52.525 74.767
4 SNPa428169 39677839 52.556 74.798
4 SNPa428168 39680873 52.572 74.798
4 SNPa428167 39682644 52.572 74.798
4 SNPa428161 39696471 52.682 74.861
4 SNPa428138 39723521 52.682 74.861
4 SNPa428134 39726920 52.713 74.908
4 SNPa428106 39761780 52.744 74.908
4 SNPa428087 39788531 52.791 75.002
4 SNPa428008 39905464 52.838 75.065
4 SNPa427991 39930133 52.933 75.143
4 SNPa427989 39935027 52.933 75.174
4 SNPi8183 39938242 52.933 75.174
4 SNPa427965 39983415 52.933 75.174
4 SNPa427926 40050723 52.933 75.174
4 SNPa427915 40074327 52.98 75.237
4 SNPa427900 40099562 52.98 75.253
4 SNPa427882 40124408 52.98 75.253
4 SNPa427876 40139432 52.995 75.268
4 SNPa427873 40144845 52.995 75.268
4 SNPa427863 40158655 52.995 75.268
4 SNPa427839 40192496 53.027 75.268
4 SNPa427832 40204362 53.027 75.268
4 SNPa427825 40211054 53.042 75.268
4 SNPi25902 40213187 53.058 75.268
4 SNPa427803 40246912 53.058 75.268
4 SNPa427776 40292061 53.074 75.268
4 SNPa427747 40335595 53.089 75.268
4 SNPa427716 40375569 53.105 75.3
4 SNPa427690 40425472 53.121 75.3
4 SNPa427678 40447018 53.121 75.3
4 SNPa427673 40454638 53.136 75.331
4 SNPa427652 40482489 53.136 75.331
4 SNPa427617 40529480 53.168 75.331
4 SNPa427582 40576540 53.168 75.331
4 SNPa427579 40578758 53.183 75.347
4 SNPa427542 40634741 53.183 75.378
4 SNPa427515 40680853 53.23 75.394
4 SNPi39012 40684626 53.23 75.394
4 SNPa427511 40694866 53.23 75.394
4 SNPa427460 40747194 53.23 75.409
4 SNPa427443 40769761 53.23 75.409
4 SNPa427433 40790197 53.246 75.409
4 SNPa427431 40795799 53.246 75.425
4 SNPi18635 40812138 53.262 75.441
4 SNPa427396 40846202 53.262 75.441
4 SNPa427388 40853125 53.277 75.488
4 SNPa427382 40861462 53.277 75.488
4 SNPa427354 40912213 53.324 75.535
4 SNPa427303 40972762 53.324 75.535
4 SNPa427284 41005395 53.34 75.535
4 SNPa427276 41016902 53.356 75.551
4 SNPa427263 41032729 53.356 75.551
4 SNPa427261 41035212 53.356 75.551
4 SNPi18480 41042320 53.356 75.566
4 SNPa427250 41054297 53.371 75.566
4 SNPa427234 41074936 53.371 75.582
4 SNPa427222 41098142 53.371 75.582
4 SNPa427218 41104829 53.387 75.582
4 SNPa427213 41114229 53.387 75.582
4 SNPa427200 41134415 53.387 75.613
4 SNPi24771 41161514 53.387 75.629
4 SNPa427173 41168748 53.387 75.692
4 SNPa427172 41171013 53.403 75.692
4 SNPa427142 41211320 53.419 75.692
4 SNPa427117 41253680 53.419 75.707
4 SNPa427112 41261656 53.45 75.707
4 SNPa427094 41299100 53.45 75.723
4 SNPa427089 41307929 53.481 75.723
4 SNPa427067 41342793 53.497 75.723
4 SNPa126799 41481833 53.497 75.739
4 SNPa126782 41506802 53.544 75.754
4 SNPa126737 41605437 53.575 75.754
4 SNPa126676 41687320 53.575 75.77
4 SNPa126661 41721511 53.575 75.77
4 SNPa126651 41748203 53.575 75.77
4 SNPa126620 41788399 53.591 75.786
4 SNPa126601 41813025 53.607 75.801
4 SNPa126578 41856970 53.701 75.817
4 SNPa126564 41878542 53.701 75.817
4 SNPa126563 41882688 53.701 75.817
4 SNPa126558 41889120 53.701 75.817
4 SNPa126546 41907094 53.732 75.817
4 SNPa126543 41911337 53.732 75.817
4 SNPa126506 41967618 53.732 75.833
4 SNPa126503 41975539 53.732 75.833
4 SNPa126488 41995833 53.732 75.833
4 SNPa126485 42001235 53.732 75.833
4 SNPa126478 42013262 53.732 75.848
4 SNPa126474 42020177 53.732 75.848
4 SNPa126465 42035916 53.732 75.848
4 SNPa126462 42046687 53.732 75.864
4 SNPa126461 42048056 53.732 75.864
4 SNPa126452 42062064 53.748 75.864
4 SNPa126441 42081112 53.763 75.864
4 SNPa126437 42084087 53.763 75.864
4 SNPa126430 42096045 53.763 75.88
4 SNPa126391 42154875 53.81 75.927
4 SNPa126358 42189265 53.826 75.927
4 SNPa126357 42191356 53.826 75.942
4 SNPa126355 42193587 53.858 75.942
4 SNPa126311 42259815 53.858 75.974
4 SNPa126281 42306322 53.889 75.974
4 SNPa126268 42335533 53.905 75.989
4 SNPa126257 42352638 53.905 75.989
4 SNPa126231 42395414 53.936 75.989
4 SNPa126179 42474469 53.936 76.005
4 SNPa126171 42484265 53.936 76.005
4 SNPa126169 42491388 53.952 76.005
4 SNPi12678 42571889 53.967 76.005
4 SNPa126098 42602270 53.967 76.021
4 SNPi18079 42617623 53.967 76.021
4 SNPa126084 42618469 53.967 76.021
4 SNPa126080 42626547 53.983 76.036
4 SNPa126079 42629335 53.999 76.068
4 SNPa126078 42630328 54.03 76.068
4 SNPa126045 42689309 54.061 76.115
4 SNPa126038 42698381 54.077 76.131
4 SNPa126023 42725185 54.108 76.178
4 SNPa126015 42740060 54.14 76.287
4 SNPa126010 42747641 54.14 76.287
4 SNPa126001 42763588 54.14 76.303
4 SNPa125994 42772889 54.155 76.319
4 SNPa125974 42800447 54.155 76.334
4 SNPa125962 42815018 54.171 76.366
4 SNPi23426 42829169 54.171 76.381
4 SNPa125952 42830156 54.171 76.428
4 SNPa125946 42839068 54.171 76.444
4 SNPa125939 42844082 54.187 76.491
4 SNPa125925 42870618 54.218 76.554
4 SNPa125923 42873536 54.234 76.648
4 SNPa125921 42882739 54.296 76.711
4 SNPa125917 42889564 54.312 76.758
4 SNPa125909 42900371 54.328 76.758
4 SNPa125902 42908769 54.328 76.789
4 SNPa125892 42918830 54.328 76.789
4 SNPa125888 42924794 54.328 76.836
4 SNPa125875 42945331 54.343 76.883
4 SNPa125872 42949426 54.359 76.915
4 SNPa125870 42951666 54.359 76.93
4 SNPa125831 42999175 54.375 76.946
4 SNPa125828 43006465 54.422 76.993
4 SNPa125806 43033685 54.438 77.04
4 SNPa125792 43052474 54.438 77.087
4 SNPa125785 43058869 54.453 77.134
4 SNPa125784 43060628 54.453 77.134
4 SNPa125782 43065785 54.453 77.134
4 SNPa125780 43067985 54.469 77.15
4 SNPa125779 43069036 54.485 77.197
4 SNPa125771 43077536 54.532 77.26
4 SNPa125759 43100345 54.532 77.275
4 SNPa125758 43104640 54.532 77.275
4 SNPa125757 43106079 54.532 77.275
4 SNPa125755 43112456 54.532 77.307
4 SNPa125738 43129433 54.547 77.354
4 SNPa125715 43159676 54.547 77.448
4 SNPa125705 43173626 54.563 77.479
4 SNPa125704 43174589 54.563 77.495
4 SNPa125703 43177104 54.579 77.495
4 SNPa125699 43179523 54.579 77.51
4 SNPa125698 43180127 54.579 77.51
4 SNPa125695 43181033 54.579 77.51
4 SNPa125692 43182530 54.579 77.526
4 SNPa125688 43189436 54.594 77.526
4 SNPa125687 43189759 54.594 77.526
4 SNPa125686 43189914 54.594 77.526
4 SNPa125685 43190313 54.594 77.526
4 SNPa125684 43191453 54.594 77.526
4 SNPa125683 43191507 54.594 77.526
4 SNPa125673 43196935 54.594 77.526
4 SNPa125668 43203064 54.594 77.526
4 SNPa125667 43203744 54.594 77.557
4 SNPa125664 43204654 54.594 77.573
4 SNPa125657 43206192 54.594 77.573
4 SNPa125656 43206864 54.626 77.589
4 SNPa125654 43207291 54.626 77.604
4 SNPa125652 43208509 54.641 77.604
4 SNPa125647 43212550 54.641 77.604
4 SNPa125646 43212588 54.641 77.604
4 SNPa125644 43214794 54.641 77.604
4 SNPa125643 43215125 54.641 77.604
4 SNPa125640 43217873 54.657 77.62
4 SNPa125631 43223640 54.657 77.636
4 SNPa125629 43224653 54.657 77.636
4 SNPa125625 43228244 54.657 77.636
4 SNPa125622 43230209 54.657 77.636
4 SNPa125619 43231726 54.657 77.636
4 SNPa125612 43234866 54.657 77.636
4 SNPa125611 43235151 54.657 77.636
4 SNPa125604 43237818 54.657 77.651
4 SNPa125603 43237945 54.657 77.651
4 SNPa125601 43241720 54.673 77.667
4 SNPa125597 43243245 54.704 77.683
4 SNPa125595 43244456 54.704 77.714
4 SNPa125589 43247802 54.704 77.746
4 SNPa125586 43249140 54.72 77.746
4 SNPa125582 43250350 54.72 77.761
4 SNPa125581 43251034 54.735 77.777
4 SNPa125580 43253007 54.735 77.777
4 SNPa125576 43261757 54.735 77.777
4 SNPa125570 43267287 54.735 77.777
4 SNPa125569 43267828 54.751 77.777
4 SNPa125568 43268178 54.751 77.793
4 SNPa125566 43268390 54.782 77.793
4 SNPa125565 43268483 54.782 77.793
4 SNPa125564 43268658 54.798 77.793
4 SNPa125560 43270347 54.798 77.793
4 SNPa125558 43270827 54.798 77.793
4 SNPa125553 43275211 54.798 77.808
4 SNPa125548 43277161 54.814 77.824
4 SNPa125545 43279354 54.814 77.824
4 SNPa125542 43282866 54.829 77.84
4 SNPa125540 43285367 54.829 77.855
4 SNPa125537 43287115 54.829 77.855
4 SNPa125531 43295132 54.845 77.887
4 SNPa125519 43305613 54.845 77.887
4 SNPa125506 43322524 54.876 77.918
4 SNPa125503 43325968 54.923 77.918
4 SNPa125500 43333531 54.923 77.949
4 SNPa125487 43359424 54.923 77.965
4 SNPa125482 43363557 54.923 77.981
4 SNPa125473 43380312 54.923 77.996
4 SNPa125460 43394609 54.939 78.043
4 SNPa125449 43410098 54.955 78.043
4 SNPa125439 43422479 54.955 78.059
4 SNPa125425 43436060 54.97 78.09
4 SNPa125420 43442263 54.986 78.106
4 SNPa125412 43454542 55.049 78.169
4 SNPa125402 43467304 55.065 78.169
4 SNPa125391 43478145 55.065 78.169
4 SNPa125386 43487968 55.08 78.184
4 SNPa125384 43491300 55.096 78.2
4 SNPa125382 43492293 55.096 78.2
4 SNPa125381 43493796 55.112 78.2
4 SNPa125377 43499417 55.112 78.216
4 SNPa125361 43528741 55.143 78.231
4 SNPi4562 43539120 55.143 78.231
4 SNPa125349 43548863 55.159 78.294
4 SNPa125348 43552495 55.206 78.294
4 SNPa125341 43559126 55.237 78.326
4 SNPa125333 43569940 55.253 78.326
4 SNPa125323 43595045 55.284 78.404
4 SNPa125315 43604734 55.331 78.435
4 SNPa125313 43614657 55.378 78.529
4 SNPa125311 43622052 55.409 78.655
4 SNPa125304 43631670 55.425 78.718
4 SNPa125298 43635472 55.425 78.796
4 SNPa125290 43645196 55.425 78.796
4 SNPa125287 43649180 55.425 78.796
4 SNPa125284 43652084 55.425 78.812
4 SNPa125277 43664719 55.441 78.859
4 SNPa125276 43666160 55.441 78.875
4 SNPa125266 43676134 55.441 78.89
4 SNPa125261 43685427 55.456 78.937
4 SNPa125254 43696797 55.472 78.937
4 SNPa125244 43708743 55.504 78.937
4 SNPa125239 43711160 55.504 78.937
4 SNPa125224 43732551 55.519 78.937
4 SNPa125220 43735048 55.551 78.969
4 SNPa125216 43744910 55.598 78.969
4 SNPa125213 43747720 55.598 79
4 SNPa125211 43753464 55.598 79
4 SNPa125181 43785960 55.613 79
4 SNPa125170 43799014 55.613 79
4 SNPa125155 43827315 55.613 79
4 SNPa125151 43835800 55.645 79.047
4 SNPa125140 43852309 55.645 79.047
4 SNPi39103 43856280 55.66 79.078
4 SNPa125124 43874965 55.66 79.078
4 SNPa125122 43878130 55.66 79.078
4 SNPa125111 43893266 55.692 79.172
4 SNPa125096 43916020 55.723 79.235
4 SNPa125092 43918731 55.723 79.251
4 SNPa125074 43949579 55.723 79.267
4 SNPa125073 43950540 55.739 79.298
4 SNPa125067 43955495 55.77 79.298
4 SNPa125047 43977044 55.786 79.314
4 SNPa125039 43989624 55.801 79.314
4 SNPa125032 44003126 55.817 79.329
4 SNPa125015 44021327 55.833 79.345
4 SNPa125009 44028544 55.833 79.345
4 SNPa124975 44061920 55.833 79.392
4 SNPa124963 44076864 55.848 79.423
4 SNPa124958 44081500 55.848 79.486
4 SNPa124955 44084879 55.848 79.502
4 SNPa124954 44091577 55.848 79.517
4 SNPa124943 44104594 55.88 79.533
4 SNPa124933 44121663 55.895 79.549
4 SNPa124916 44141818 55.895 79.596
4 SNPa124908 44156122 55.927 79.674
4 SNPa124898 44175693 55.927 79.69
4 SNPa124888 44191710 55.927 79.69
4 SNPa124873 44207924 55.927 79.753
4 SNPa124871 44210705 55.942 79.768
4 SNPa124862 44224204 55.958 79.768
4 SNPa124858 44230251 55.958 79.784
4 SNPa124850 44238259 55.958 79.8
4 SNPa124847 44242026 55.958 79.815
4 SNPa124841 44249520 55.958 79.831
4 SNPa124804 44303645 55.974 79.831
4 SNPa124799 44315036 55.974 79.847
4 SNPa124793 44319910 55.974 79.862
4 SNPa124781 44329652 55.974 79.894
4 SNPa124770 44348166 55.989 79.941
4 SNPa124769 44352299 56.021 79.988
4 SNPa124767 44355687 56.021 80.019
4 SNPi7581 44357014 56.021 80.019
4 SNPa124755 44372470 56.021 80.066
4 SNPa124742 44396517 56.036 80.066
4 SNPa124741 44400380 56.052 80.082
4 SNPi8933 44404645 56.084 80.144
4 SNPa124727 44423759 56.146 80.239
4 SNPa124726 44425880 56.146 80.254
4 SNPa124723 44429720 56.146 80.27
4 SNPa124720 44433193 56.146 80.317
4 SNPa124705 44451350 56.162 80.458
4 SNPa124703 44453342 56.162 80.505
4 SNPa124702 44455111 56.162 80.537
4 SNPa124694 44465931 56.178 80.615
4 SNPa124675 44485011 56.178 80.756
4 SNPa124674 44489959 56.178 80.819
4 SNPa124665 44509104 56.178 80.85
4 SNPa124661 44516104 56.178 80.897
4 SNPa124655 44524512 56.193 80.976
4 SNPa124652 44527529 56.209 81.039
4 SNPa124649 44534027 56.24 81.086
4 SNPa124629 44559565 56.24 81.148
4 SNPa124608 44582272 56.272 81.211
4 SNPa124606 44587152 56.287 81.242
4 SNPa124599 44599994 56.303 81.242
4 SNPa124581 44620718 56.303 81.274
4 SNPa124580 44623021 56.319 81.305
4 SNPa124568 44634159 56.334 81.368
4 SNPa124565 44638668 56.334 81.383
4 SNPa124563 44643083 56.366 81.493
4 SNPa124559 44651262 56.381 81.556
4 SNPa124551 44674767 56.381 81.666
4 SNPa124548 44680357 56.397 81.666
4 SNPa124542 44694152 56.397 81.682
4 SNPa124539 44697323 56.413 81.791
4 SNPa124532 44710149 56.428 81.885
4 SNPa124530 44714342 56.428 81.932
4 SNPa124514 44742446 56.428 81.948
4 SNPa124512 44744244 56.444 81.995
4 SNPa124511 44746314 56.444 81.995
4 SNPa124510 44748964 56.444 82.011
4 SNPa124506 44752151 56.491 82.011
4 SNPa124497 44768979 56.507 82.042
4 SNPa124483 44785623 56.507 82.058
4 SNPa124478 44798514 56.538 82.089
4 SNPa124474 44803838 56.601 82.152
4 SNPa124462 44815972 56.632 82.215
4 SNPa124450 44832762 56.648 82.246
4 SNPa124439 44848430 56.648 82.277
4 SNPa124427 44858513 56.679 82.324
4 SNPa124424 44861343 56.695 82.324
4 SNPa124422 44862180 56.711 82.324
4 SNPa124400 44908663 56.758 82.419
4 SNPa124380 44923858 56.773 82.481
4 SNPa124322 44982782 56.883 82.56
4 SNPa124280 45035846 56.883 82.622
4 SNPa124267 45058204 56.899 82.622
4 SNPi7515 45072138 56.899 82.622
4 SNPa124247 45090238 56.914 82.638
4 SNPa124227 45122358 56.93 82.638
4 SNPa124217 45133198 56.93 82.638
4 SNPa124211 45138260 56.946 82.654
4 SNPa124193 45169482 56.961 82.654
4 SNPa124185 45184338 56.993 82.669
4 SNPa124183 45190683 57.008 82.669
4 SNPa124182 45196940 57.008 82.669
4 SNPa124167 45219988 57.024 82.669
4 SNPa124149 45248324 57.024 82.669
4 SNPa124130 45276761 57.024 82.669
4 SNPa124124 45284194 57.024 82.669
4 SNPa124119 45293406 57.024 82.669
4 SNPa124116 45295525 57.024 82.701
4 SNPa124102 45301419 57.024 82.701
4 SNPa124098 45303690 57.024 82.701
4 SNPa124090 45306515 57.04 82.701
4 SNPa124088 45307166 57.04 82.701
4 SNPa124082 45309104 57.04 82.701
4 SNPa124075 45313014 57.04 82.701
4 SNPa124073 45313674 57.04 82.732
4 SNPa124063 45316935 57.04 82.732
4 SNPa124060 45318547 57.056 82.764
4 SNPa124059 45319140 57.071 82.779
4 SNPa124044 45325735 57.071 82.779
4 SNPa124043 45326204 57.071 82.795
4 SNPa124042 45326798 57.071 82.795
4 SNPa124041 45327939 57.103 82.842
4 SNPa124034 45329916 57.134 82.873
4 SNPa124026 45335731 57.15 82.873
4 SNPa124025 45336277 57.15 82.873
4 SNPa124023 45337203 57.165 82.873
4 SNPa124022 45337362 57.181 82.873
4 SNPa124017 45338774 57.181 82.873
4 SNPa124016 45339155 57.181 82.873
4 SNPa124004 45344633 57.181 82.905
4 SNPa124000 45345555 57.181 82.92
4 SNPa123997 45346425 57.181 82.936
4 SNPa123985 45353737 57.197 82.936
4 SNPa123979 45356098 57.197 82.952
4 SNPa123975 45360105 57.197 82.952
4 SNPa123969 45362542 57.197 82.952
4 SNPa123958 45366437 57.197 82.952
4 SNPa123953 45370638 57.197 82.967
4 SNPa123946 45371880 57.197 82.967
4 SNPa123941 45373375 57.197 82.983
4 SNPa123937 45374651 57.244 82.983
4 SNPa123936 45375084 57.244 82.983
4 SNPa123931 45377411 57.244 82.983
4 SNPa123930 45377450 57.244 82.983
4 SNPa123920 45382401 57.291 82.983
4 SNPa123918 45382959 57.338 83.014
4 SNPa123917 45383004 57.338 83.014
4 SNPa123915 45384367 57.338 83.014
4 SNPa123909 45388827 57.353 83.014
4 SNPa123908 45389242 57.4 83.03
4 SNPa123886 45400188 57.4 83.03
4 SNPa123878 45404679 57.4 83.03
4 SNPa123872 45407740 57.416 83.03
4 SNPa123870 45408198 57.416 83.03
4 SNPa123869 45409023 57.432 83.046
4 SNPa123866 45410278 57.432 83.046
4 SNPa123865 45410336 57.432 83.061
4 SNPa123863 45410636 57.432 83.061
4 SNPa123861 45413086 57.432 83.061
4 SNPa123856 45415079 57.479 83.093
4 SNPa123855 45416162 57.51 83.093
4 SNPa123844 45426402 57.51 83.093
4 SNPa123839 45427499 57.51 83.093
4 SNPa123837 45429420 57.542 83.093
4 SNPa123836 45429588 57.542 83.093
4 SNPa123835 45429784 57.589 83.093
4 SNPa123834 45430601 57.589 83.093
4 SNPa123830 45432493 57.589 83.093
4 SNPa123827 45433413 57.62 83.093
4 SNPa123826 45434129 57.62 83.093
4 SNPa123824 45434745 57.62 83.093
4 SNPa123818 45437936 57.62 83.093
4 SNPa123816 45438801 57.667 83.108
4 SNPa123810 45441433 57.683 83.108
4 SNPa123806 45448358 57.698 83.124
4 SNPa123797 45461120 57.714 83.124
4 SNPa123786 45478341 57.714 83.124
4 SNPa123779 45490437 57.745 83.14
4 SNPa123762 45513254 57.761 83.14
4 SNPa123761 45516296 57.761 83.14
4 SNPa123754 45532460 57.761 83.14
4 SNPa123677 45638529 57.777 83.14
4 SNPa123665 45651467 57.777 83.14
4 SNPa123663 45654007 57.777 83.14
4 SNPa123660 45657680 57.777 83.14
4 SNPa123642 45681643 57.808 83.171
4 SNPa123604 45732881 57.871 83.218
4 SNPa123590 45751550 57.886 83.218
4 SNPa123587 45754363 57.886 83.218
4 SNPa123579 45763601 57.902 83.249
4 SNPa123552 45802795 57.902 83.249
4 SNPa123542 45813652 57.902 83.249
4 SNPa123541 45814517 57.918 83.281
4 SNPi6155 45821717 57.949 83.281
4 SNPa123523 45844423 57.949 83.281
4 SNPa123516 45852844 57.98 83.312
4 SNPa123495 45889237 57.996 83.344
4 SNPa123489 45903521 57.996 83.375
4 SNPa123488 45904741 57.996 83.375
4 SNPa123482 45913094 57.996 83.391
4 SNPa123478 45920313 58.012 83.391
4 SNPa123455 45960055 58.027 83.406
4 SNPa123441 45982318 58.027 83.406
4 SNPa123429 45998250 58.043 83.406
4 SNPa123415 46023708 58.043 83.438
4 SNPa123410 46032661 58.043 83.438
4 SNPa123406 46038563 58.043 83.438
4 SNPa123380 46087356 58.075 83.438
4 SNPa123377 46100144 58.106 83.469
4 SNPa123375 46102450 58.106 83.469
4 SNPa123349 46143041 58.106 83.469
4 SNPa123340 46162094 58.106 83.469
4 SNPa123334 46171861 58.106 83.485
4 SNPa123317 46188649 58.137 83.532
4 SNPa123291 46227164 58.137 83.547
4 SNPa123274 46250004 58.137 83.563
4 SNPa123269 46257618 58.137 83.563
4 SNPa123250 46284228 58.153 83.563
4 SNPa123241 46295825 58.153 83.579
4 SNPa123219 46322124 58.153 83.579
4 SNPa123202 46345323 58.153 83.579
4 SNPa123169 46403567 58.184 83.61
4 SNPa123153 46434032 58.2 83.61
4 SNPa123151 46436969 58.2 83.61
4 SNPa123143 46446332 58.2 83.61
4 SNPa123132 46458226 58.2 83.61
4 SNPa123122 46477377 58.247 83.626
4 SNPa123119 46480465 58.247 83.626
4 SNPa123118 46482131 58.247 83.641
4 SNPa123105 46509025 58.247 83.657
4 SNPa123093 46531297 58.278 83.657
4 SNPa123086 46547224 58.31 83.657
4 SNPa123079 46563511 58.31 83.704
4 SNPa123071 46571194 58.325 83.735
4 SNPa123068 46577071 58.341 83.751
4 SNPa123067 46578271 58.357 83.751
4 SNPa123062 46586747 58.357 83.814
4 SNPa123052 46598821 58.357 83.814
4 SNPa123044 46614984 58.357 83.83
4 SNPa123028 46640305 58.357 83.861
4 SNPa123027 46641347 58.357 83.892
4 SNPa123019 46651110 58.388 83.892
4 SNPa123014 46653649 58.388 83.892
4 SNPa123006 46668229 58.388 83.924
4 SNPi41288 46672646 58.388 83.924
4 SNPa123000 46675841 58.388 83.924
4 SNPa122987 46694884 58.435 83.971
4 SNPa122981 46705209 58.451 84.049
4 SNPa122980 46708007 58.451 84.049
4 SNPa122978 46709300 58.466 84.112
4 SNPa122974 46712007 58.466 84.112
4 SNPa122969 46717106 58.513 84.206
4 SNPa122953 46751804 58.608 84.3
4 SNPa122950 46763256 58.608 84.41
4 SNPa122939 46778760 58.702 84.504
4 SNPa122932 46786651 58.733 84.582
4 SNPa122921 46807140 58.749 84.629
4 SNPa122909 46821236 58.78 84.692
4 SNPa122871 46889404 58.796 84.723
4 SNPa122849 46914433 58.796 84.739
4 SNPa122845 46920962 58.89 84.739
4 SNPa122824 46946347 58.921 84.786
4 SNPa122814 46959310 58.953 84.802
4 SNPa122793 46987635 58.968 84.833
4 SNPa122780 47001915 58.984 84.849
4 SNPa122773 47006034 58.984 84.865
4 SNPa122758 47038118 59.031 84.865
4 SNPa122751 47049458 59.031 84.865
4 SNPa122749 47053258 59.047 84.865
4 SNPa122725 47096181 59.078 84.943
4 SNPa122714 47111279 59.078 84.959
4 SNPa122704 47125460 59.094 85.021
4 SNPa122701 47133833 59.109 85.037
4 SNPa122695 47146940 59.141 85.068
4 SNPa122689 47156033 59.172 85.147
4 SNPa122688 47157773 59.172 85.178
4 SNPa122683 47167554 59.203 85.257
4 SNPa122665 47191440 59.25 85.335
4 SNPa122652 47206976 59.266 85.351
4 SNPa122641 47218735 59.266 85.382
4 SNPa122637 47227292 59.282 85.46
4 SNPa122627 47245693 59.313 85.507
4 SNPa122621 47250461 59.344 85.555
4 SNPa122606 47282705 59.36 85.57
4 SNPa122605 47284414 59.36 85.57
4 SNPa122604 47285190 59.36 85.57
4 SNPa122599 47293561 59.36 85.57
4 SNPa122592 47301381 59.392 85.57
4 SNPa122586 47313279 59.392 85.57
4 SNPa122578 47320150 59.392 85.586
4 SNPa122576 47329352 59.407 85.617
4 SNPa122574 47333508 59.423 85.633
4 SNPa122566 47344455 59.439 85.743
4 SNPa122563 47351022 59.439 85.821
4 SNPa122560 47355288 59.439 85.915
4 SNPa122556 47361800 59.439 85.915
4 SNPa122542 47396875 59.454 85.962
4 SNPa122539 47405469 59.454 85.978
4 SNPa122526 47428491 59.486 86.056
4 SNPa122523 47433504 59.501 86.182
4 SNPa122521 47437934 59.517 86.198
4 SNPa122507 47456814 59.548 86.417
4 SNPa122494 47474894 59.548 86.465
4 SNPa122492 47480552 59.595 86.637
4 SNPa122476 47504313 59.595 86.653
4 SNPa122475 47506027 59.611 86.653
4 SNPa122467 47521348 59.611 86.669
4 SNPa122462 47527722 59.627 86.669
4 SNPa122457 47534858 59.658 86.716
4 SNPa122451 47540194 59.658 86.778
4 SNPa122447 47542912 59.674 86.794
4 SNPa122443 47549926 59.689 86.888
4 SNPi5362 47564101 59.689 86.888
4 SNPa122423 47586025 59.705 86.935
4 SNPa122422 47586782 59.721 87.014
4 SNPa122407 47608854 59.768 87.092
4 SNPa122406 47611340 59.768 87.123
4 SNPa122402 47614870 59.768 87.139
4 SNPa122400 47616261 59.768 87.155
4 SNPa122390 47626901 59.768 87.186
4 SNPa122384 47640100 59.768 87.202
4 SNPa122381 47645512 59.768 87.217
4 SNPi25844 47659539 59.783 87.249
4 SNPa122371 47665159 59.783 87.28
4 SNPi3113 47680567 59.815 87.39
4 SNPa122362 47685718 59.862 87.406
4 SNPa122358 47692790 59.862 87.421
4 SNPa122344 47714126 59.877 87.484
4 SNPa122340 47717020 59.924 87.531
4 SNPa122323 47739616 59.924 87.609
4 SNPa122321 47743734 59.924 87.625
4 SNPa122312 47760990 59.924 87.656
4 SNPa122308 47771045 59.94 87.719
4 SNPa122303 47777854 59.94 87.719
4 SNPa122288 47793413 59.94 87.735
4 SNPi29303 47796604 59.956 87.735
4 SNPa122281 47808297 59.956 87.782
4 SNPa122254 47843545 59.987 87.892
4 SNPa122248 47853488 59.987 87.923
4 SNPa122242 47863149 60.019 87.939
4 SNPa122236 47869316 60.034 87.986
4 SNPa122218 47894998 60.05 88.017
4 SNPa122212 47901092 60.05 88.017
4 SNPa122197 47922982 60.05 88.033
4 SNPa122196 47924449 60.097 88.08
4 SNPa122177 47949695 60.144 88.111
4 SNPa122167 47977055 60.144 88.111
4 SNPa122133 48032662 60.16 88.143
4 SNPa122110 48062452 60.16 88.174
4 SNPa122081 48094768 60.16 88.205
4 SNPa122073 48107404 60.175 88.205
4 SNPa122064 48117614 60.191 88.205
4 SNPa122042 48144619 60.207 88.252
4 SNPa122038 48151471 60.207 88.252
4 SNPa122024 48173839 60.207 88.268
4 SNPa122021 48177783 60.222 88.268
4 SNPa121986 48227978 60.238 88.284
4 SNPa121985 48228748 60.254 88.284
4 SNPa121969 48254211 60.254 88.331
4 SNPa121960 48263605 60.285 88.346
4 SNPa121956 48268901 60.301 88.346
4 SNPa121954 48272400 60.301 88.346
4 SNPa121890 48362506 60.316 88.346
4 SNPa121867 48394700 60.363 88.362
4 SNPa121860 48404045 60.363 88.362
4 SNPa121802 48492850 60.379 88.378
4 SNPa121796 48500750 60.41 88.378
4 SNPa121784 48516520 60.41 88.393
4 SNPa121764 48541727 60.41 88.393
4 SNPa121761 48544392 60.41 88.393
4 SNPa121735 48581354 60.426 88.409
4 SNPa121729 48592752 60.426 88.409
4 SNPa121703 48623383 60.426 88.409
4 SNPa121696 48638047 60.457 88.409
4 SNPi11307 48658541 60.457 88.409
4 SNPa121680 48659687 60.457 88.409
4 SNPa121656 48685077 60.457 88.409
4 SNPa121654 48690543 60.473 88.456
4 SNPa121599 48768149 60.473 88.456
4 SNPa121584 48791152 60.473 88.456
4 SNPa121563 48817423 60.473 88.456
4 SNPa121529 48871004 60.536 88.456
4 SNPa121525 48874293 60.536 88.456
4 SNPa121513 48902692 60.536 88.456
4 SNPa121480 48953255 60.536 88.456
4 SNPa121445 49002944 60.536 88.456
4 SNPa121443 49005100 60.536 88.456
4 SNPa121424 49040602 60.536 88.456
4 SNPa121422 49043679 60.552 88.456
4 SNPa121410 49069735 60.552 88.456
4 SNPa121406 49079887 60.583 88.487
4 SNPa121371 49132801 60.599 88.503
4 SNPa121370 49134778 60.614 88.503
4 SNPa121341 49168576 60.614 88.503
4 SNPa121336 49174181 60.614 88.503
4 SNPa121335 49175960 60.614 88.503
4 SNPa121290 49249540 60.646 88.503
4 SNPa121185 49426538 60.677 88.519
4 SNPa121167 49453553 60.708 88.519
4 SNPa121161 49464798 60.74 88.519
4 SNPa121119 49529468 60.755 88.519
4 SNPa121098 49566966 60.771 88.534
4 SNPa121032 49664726 60.787 88.566
4 SNPa121025 49674843 60.802 88.566
4 SNPa121022 49684558 60.802 88.566
4 SNPa121017 49690393 60.802 88.566
4 SNPa121007 49713215 60.802 88.566
4 SNPa121006 49716348 60.802 88.566
4 SNPa120957 49797086 60.802 88.613
4 SNPa120880 49936162 60.802 88.613
4 SNPa120866 49954259 60.802 88.613
4 SNPa120863 49959522 60.818 88.66
4 SNPa120833 50010060 60.834 88.66
4 SNPa120767 50114457 60.834 88.66
4 SNPa120751 50139529 60.834 88.66
4 SNPa120745 50147513 60.834 88.66
4 SNPa120696 50228268 60.865 88.66
4 SNPa120670 50271802 60.912 88.676
4 SNPa120636 50346507 60.928 88.738
4 SNPa120620 50359354 60.959 88.738
4 SNPa120597 50403287 60.959 88.738
4 SNPa120583 50426124 60.959 88.738
4 SNPa120571 50450648 60.99 88.754
4 SNPa120559 50467956 60.99 88.754
4 SNPa120476 50619801 60.99 88.754
4 SNPa120462 50633530 61.022 88.754
4 SNPa120420 50711114 61.053 88.801
4 SNPa120338 50825658 61.053 88.817
4 SNPa120269 50929755 61.085 88.817
4 SNPa120245 50969179 61.1 88.817
4 SNPa120190 51057799 61.1 88.817
4 SNPa120151 51111365 61.116 88.817
4 SNPa120140 51126856 61.147 88.848
4 SNPa120131 51134657 61.147 88.848
4 SNPa120125 51140285 61.147 88.879
4 SNPa120119 51153304 61.147 88.879
4 SNPa120055 51253539 61.147 88.879
4 SNPa120040 51275264 61.147 88.879
4 SNPa119981 51361131 61.179 88.911
4 SNPa119977 51367036 61.179 88.911
4 SNPa119916 51465687 61.194 88.911
4 SNPa119907 51487840 61.21 88.911
4 SNPa119872 51539497 61.21 88.911
4 SNPa119842 51575481 61.226 88.926
4 SNPa119837 51585689 61.241 88.926
4 SNPa119793 51642048 61.241 88.926
4 SNPa119787 51648014 61.241 88.926
4 SNPa119783 51652124 61.241 88.926
4 SNPa119775 51666445 61.273 88.958
4 SNPa119770 51673957 61.273 88.958
4 SNPa119769 51675018 61.273 88.958
4 SNPa119759 51688153 61.273 88.958
4 SNPa119741 51708001 61.273 88.958
4 SNPa119722 51741297 61.335 89.005
4 SNPa119697 51794853 61.335 89.005
4 SNPa119690 51811202 61.382 89.005
4 SNPa119682 51830032 61.414 89.036
4 SNPa119678 51834294 61.445 89.099
4 SNPa119673 51842834 61.461 89.115
4 SNPa119669 51846236 61.461 89.115
4 SNPa119661 51854957 61.492 89.146
4 SNPa119652 51868363 61.508 89.177
4 SNPa119631 51890566 61.539 89.224
4 SNPa119599 51926770 61.555 89.24
4 SNPa119557 51976545 61.555 89.256
4 SNPa119545 51991946 61.555 89.271
4 SNPa119544 51993133 61.571 89.271
4 SNPa119539 52000890 61.571 89.271
4 SNPa119534 52014152 61.571 89.287
4 SNPi37868 52022933 61.633 89.287
4 SNPa119501 52055048 61.633 89.287
4 SNPa119498 52062615 61.665 89.318
4 SNPa119487 52079668 61.696 89.334
4 SNPa119467 52113819 61.712 89.365
4 SNPa119455 52133271 61.712 89.381
4 SNPa119449 52142446 61.727 89.428
4 SNPa119448 52144279 61.743 89.428
4 SNPa119443 52154709 61.759 89.428
4 SNPa119432 52169136 61.79 89.428
4 SNPa119414 52201164 61.79 89.491
4 SNPa119412 52205595 61.79 89.491
4 SNPa119411 52209909 61.79 89.506
4 SNPa119394 52232568 61.806 89.506
4 SNPa119381 52244203 61.806 89.506
4 SNPa119375 52247085 61.821 89.506
4 SNPa119369 52248505 61.821 89.506
4 SNPa119367 52248763 61.821 89.506
4 SNPa119365 52249338 61.821 89.506
4 SNPa119364 52249890 61.821 89.506
4 SNPa119362 52250147 61.821 89.506
4 SNPa119357 52252696 61.821 89.522
4 SNPa119352 52253913 61.821 89.522
4 SNPa119343 52259511 61.821 89.522
4 SNPa119341 52259710 61.821 89.522
4 SNPa119340 52259758 61.821 89.538
4 SNPa119338 52261087 61.837 89.553
4 SNPa119336 52262675 61.868 89.585
4 SNPa119335 52263619 61.868 89.632
4 SNPa119332 52263832 61.868 89.632
4 SNPa119318 52267928 61.884 89.648
4 SNPa119314 52269924 61.884 89.663
4 SNPa119312 52270307 61.9 89.695
4 SNPa119308 52271553 61.9 89.71
4 SNPa119307 52272134 61.9 89.71
4 SNPa119303 52274034 61.9 89.71
4 SNPa119301 52274885 61.9 89.71
4 SNPa119299 52276238 61.9 89.71
4 SNPa119297 52277377 61.9 89.71
4 SNPa119291 52281242 61.931 89.71
4 SNPa119288 52282557 61.931 89.726
4 SNPa119283 52283655 61.947 89.726
4 SNPa119279 52285065 61.947 89.726
4 SNPa119277 52285664 61.962 89.726
4 SNPa119275 52286409 61.962 89.757
4 SNPa119271 52288459 61.962 89.757
4 SNPa119267 52289809 61.962 89.757
4 SNPa119266 52290644 61.962 89.757
4 SNPa119265 52290708 61.962 89.757
4 SNPa119263 52291052 61.962 89.757
4 SNPi22558 52291430 61.962 89.757
4 SNPa119262 52292003 61.962 89.757
4 SNPa119260 52292890 61.978 89.757
4 SNPa119251 52297035 61.978 89.757
4 SNPa119250 52297788 61.978 89.757
4 SNPa119246 52300557 61.994 89.757
4 SNPa119243 52301200 62.009 89.773
4 SNPa119236 52305731 62.025 89.836
4 SNPa119228 52310232 62.041 89.836
4 SNPa119226 52312469 62.088 89.851
4 SNPa119221 52315735 62.103 89.851
4 SNPa119216 52317494 62.119 89.851
4 SNPa119215 52317960 62.119 89.851
4 SNPa119214 52318110 62.182 89.867
4 SNPa119211 52319397 62.182 89.883
4 SNPa119209 52320425 62.182 89.898
4 SNPa119208 52321053 62.229 89.914
4 SNPa119198 52327801 62.245 89.914
4 SNPa119195 52328358 62.245 89.914
4 SNPa119192 52329485 62.276 89.945
4 SNPa119189 52331009 62.37 90.008
4 SNPa119186 52336921 62.386 90.008
4 SNPa119185 52337947 62.386 90.008
4 SNPa119183 52338272 62.386 90.008
4 SNPa119176 52339786 62.386 90.024
4 SNPa119174 52339907 62.386 90.039
4 SNPa119168 52344829 62.386 90.039
4 SNPa119167 52345008 62.401 90.039
4 SNPa119165 52345345 62.401 90.055
4 SNPa119164 52345661 62.448 90.102
4 SNPa119154 52357148 62.464 90.118
4 SNPa119139 52379754 62.48 90.118
4 SNPa119138 52380829 62.511 90.165
4 SNPa119127 52399949 62.511 90.181
4 SNPa119121 52403996 62.511 90.181
4 SNPa119113 52410476 62.543 90.181
4 SNPa119108 52417026 62.574 90.181
4 SNPa119096 52434576 62.637 90.181
4 SNPa119074 52465883 62.637 90.181
4 SNPa119041 52496784 62.668 90.181
4 SNPa119037 52502119 62.684 90.196
4 SNPa119036 52502815 62.699 90.196
4 SNPa119010 52532902 62.699 90.196
4 SNPa118999 52546017 62.699 90.196
4 SNPa118994 52554847 62.699 90.196
4 SNPa118959 52601503 62.731 90.196
4 SNPa118942 52628557 62.746 90.196
4 SNPa118937 52634688 62.778 90.212
4 SNPa118922 52659894 62.793 90.212
4 SNPa118920 52663676 62.825 90.212
4 SNPa118909 52683109 62.84 90.228
4 SNPa118902 52695362 62.95 90.228
4 SNPa118892 52712296 62.95 90.228
4 SNPa118861 52752224 62.95 90.243
4 SNPa118856 52759998 62.966 90.259
4 SNPa118829 52804917 62.982 90.259
4 SNPa118777 52884438 62.982 90.275
4 SNPa118775 52885325 62.997 90.275
4 SNPa118747 52931199 63.013 90.275
4 SNPa118728 52952318 63.044 90.306
4 SNPa118701 52992574 63.06 90.306
4 SNPa118698 52995757 63.06 90.306
4 SNPa118646 53068952 63.123 90.322
4 SNPa118629 53094401 63.154 90.353
4 SNPa118621 53102688 63.17 90.369
4 SNPa118620 53103716 63.185 90.4
4 SNPa118591 53158722 63.217 90.4
4 SNPa118573 53187193 63.217 90.4
4 SNPa118565 53193739 63.248 90.416
4 SNPa118532 53231909 63.264 90.416
4 SNPa118515 53255894 63.279 90.416
4 SNPa118511 53263453 63.311 90.416
4 SNPa118506 53268923 63.342 90.416
4 SNPa118495 53286684 63.342 90.431
4 SNPa118452 53340001 63.358 90.431
4 SNPa118419 53387423 63.358 90.447
4 SNPa118417 53389522 63.358 90.463
4 SNPa118396 53419752 63.358 90.463
4 SNPa118393 53426050 63.358 90.463
4 SNPa118381 53447070 63.389 90.478
4 SNPa118367 53466848 63.389 90.478
4 SNPa118365 53469967 63.405 90.478
4 SNPa118357 53480055 63.405 90.51
4 SNPa118353 53484630 63.405 90.51
4 SNPa118347 53489453 63.405 90.51
4 SNPa118326 53525845 63.436 90.51
4 SNPa118321 53532197 63.452 90.51
4 SNPa118314 53539138 63.452 90.51
4 SNPa118277 53589633 63.468 90.526
4 SNPa118275 53597340 63.468 90.541
4 SNPa118271 53605788 63.483 90.541
4 SNPa118252 53641578 63.499 90.541
4 SNPa118220 53694082 63.515 90.541
4 SNPa118207 53716931 63.53 90.557
4 SNPa118202 53727917 63.546 90.557
4 SNPa118185 53754597 63.546 90.557
4 SNPa118166 53779590 63.562 90.557
4 SNPa118144 53821306 63.562 90.557
4 SNPa118115 53856901 63.577 90.573
4 SNPa118109 53862961 63.624 90.573
4 SNPa118097 53874580 63.624 90.573
4 SNPa118091 53882615 63.64 90.573
4 SNPa118071 53912786 63.687 90.588
4 SNPi32285 53920628 63.687 90.588
4 SNPa118050 53939904 63.687 90.588
4 SNPa118027 53984190 63.687 90.588
4 SNPa521167 54066241 63.703 90.588
4 SNPa521172 54074043 63.718 90.62
4 SNPa521175 54076953 63.718 90.635
4 SNPa521197 54117330 63.718 90.635
4 SNPa521254 54205436 63.718 90.635
4 SNPa521264 54219818 63.75 90.667
4 SNPa521269 54230735 63.75 90.667
4 SNPa521309 54297603 63.781 90.667
4 SNPa521327 54312527 63.781 90.682
4 SNPa521353 54353282 63.781 90.714
4 SNPa521369 54387574 63.828 90.729
4 SNPa521386 54416453 63.875 90.729
4 SNPa521407 54442332 63.875 90.745
4 SNPa521412 54449518 63.891 90.776
4 SNPa521418 54457351 63.891 90.776
4 SNPa521434 54491747 63.922 90.823
4 SNPa521441 54508490 63.938 90.871
4 SNPa521445 54512219 63.938 90.871
4 SNPa521454 54522195 63.938 90.886
4 SNPa521466 54540405 63.985 90.918
4 SNPa521471 54551344 64.032 90.933
4 SNPa521475 54557505 64.048 90.949
4 SNPi35901 54572803 64.079 90.965
4 SNPa521493 54585051 64.079 90.965
4 SNPa521498 54591723 64.079 91.012
4 SNPa521506 54602081 64.142 91.043
4 SNPa521512 54613865 64.157 91.043
4 SNPa521518 54624502 64.157 91.043
4 SNPa521535 54644207 64.157 91.059
4 SNPa521541 54653001 64.173 91.09
4 SNPa521559 54681025 64.22 91.09
4 SNPa521562 54684103 64.236 91.09
4 SNPa521566 54687910 64.251 91.09
4 SNPa521584 54710953 64.283 91.106
4 SNPa521603 54731249 64.283 91.106
4 SNPa521617 54745992 64.283 91.106
4 SNPa521642 54783944 64.283 91.106
4 SNPa521666 54813909 64.298 91.106
4 SNPa521673 54822872 64.314 91.121
4 SNPi8574 54844182 64.33 91.121
4 SNPa521693 54855189 64.392 91.153
4 SNPa521698 54863022 64.408 91.184
4 SNPa521699 54865944 64.439 91.2
4 SNPa521719 54901198 64.439 91.2
4 SNPa521734 54919223 64.455 91.215
4 SNPa521740 54931919 64.471 91.231
4 SNPa521756 54957664 64.487 91.247
4 SNPa521766 54974665 64.487 91.247
4 SNPa521773 54984409 64.487 91.263
4 SNPa521782 54992243 64.487 91.263
4 SNPa521799 55018205 64.518 91.278
4 SNPa521801 55020778 64.549 91.31
4 SNPa521804 55030368 64.549 91.31
4 SNPa521817 55053281 64.549 91.31
4 SNPa521835 55077281 64.565 91.31
4 SNPa521836 55081096 64.565 91.325
4 SNPa521855 55103486 64.628 91.341
4 SNPa521856 55107231 64.659 91.357
4 SNPa521861 55118865 64.69 91.404
4 SNPa521873 55144661 64.706 91.435
4 SNPi4141 55180034 64.722 91.435
4 SNPa521912 55190046 64.722 91.435
4 SNPa521918 55199013 64.737 91.435
4 SNPa521924 55205266 64.737 91.482
4 SNPa521931 55214968 64.753 91.529
4 SNPi40961 55215742 64.8 91.576
4 SNPa521947 55235582 64.8 91.576
4 SNPa521958 55249923 64.816 91.608
4 SNPa521961 55254566 64.831 91.639
4 SNPa521978 55282985 64.91 91.733
4 SNPa521998 55316302 64.973 91.764
4 SNPa522012 55341751 65.035 91.796
4 SNPa522014 55344662 65.035 91.796
4 SNPa522022 55361886 65.035 91.796
4 SNPa522026 55367776 65.082 91.811
4 SNPa522034 55379898 65.082 91.843
4 SNPa522037 55383549 65.114 91.874
4 SNPa522052 55412075 65.114 91.937
4 SNPa522056 55420745 65.114 91.937
4 SNPa522070 55436268 65.114 91.937
4 SNPa522078 55451654 65.223 91.968
4 SNPa522087 55460669 65.239 91.984
4 SNPa522089 55473723 65.255 92.015
4 SNPa522095 55486176 65.255 92.031
4 SNPa522096 55488699 65.255 92.031
4 SNPa522102 55496859 65.286 92.031
4 SNPa522111 55519450 65.286 92.062
4 SNPa522116 55525361 65.302 92.062
4 SNPa522133 55550348 65.302 92.062
4 SNPa522137 55554548 65.302 92.062
4 SNPa522143 55573327 65.302 92.078
4 SNPa522147 55579513 65.318 92.094
4 SNPa522158 55596157 65.318 92.109
4 SNPa522172 55620054 65.365 92.156
4 SNPa522179 55629713 65.427 92.172
4 SNPa522183 55633333 65.427 92.172
4 SNPa522193 55648547 65.427 92.172
4 SNPa522214 55666106 65.443 92.172
4 SNPa522217 55676664 65.459 92.172
4 SNPa522228 55691540 65.474 92.219
4 SNPa522245 55721946 65.506 92.251
4 SNPa522266 55742914 65.506 92.266
4 SNPa522269 55746352 65.506 92.298
4 SNPa522281 55766951 65.521 92.313
4 SNPa522290 55779650 65.521 92.313
4 SNPa522301 55793518 65.521 92.329
4 SNPa522308 55801697 65.521 92.329
4 SNPa522331 55834856 65.568 92.345
4 SNPa522341 55852200 65.6 92.345
4 SNPa522342 55853494 65.631 92.36
4 SNPa522369 55897117 65.647 92.407
4 SNPa522376 55902161 65.647 92.407
4 SNPa522383 55914069 65.647 92.407
4 SNPa522393 55923937 65.678 92.407
4 SNPa522425 55966961 65.709 92.407
4 SNPa522427 55969356 65.725 92.407
4 SNPa522432 55978059 65.741 92.423
4 SNPa522441 55995718 65.772 92.454
4 SNPa522448 56003092 65.772 92.454
4 SNPa522461 56017618 65.788 92.454
4 SNPa522492 56060999 65.835 92.454
4 SNPa522500 56076127 65.835 92.486
4 SNPa522504 56086968 65.835 92.517
4 SNPa522511 56097801 65.851 92.517
4 SNPa522515 56100804 65.898 92.533
4 SNPa522520 56118150 65.945 92.564
4 SNPi29063 56159547 65.976 92.596
4 SNPa522548 56171695 65.992 92.611
4 SNPa522555 56185558 66.008 92.643
4 SNPa522562 56197973 66.024 92.643
4 SNPa522571 56215908 66.039 92.643
4 SNPa522575 56220215 66.055 92.643
4 SNPa522580 56225751 66.055 92.674
4 SNPa522593 56244613 66.055 92.69
4 SNPa522605 56261243 66.055 92.721
4 SNPa522609 56275109 66.071 92.752
4 SNPa522616 56280627 66.071 92.768
4 SNPa522623 56289849 66.134 92.784
4 SNPa522637 56313989 66.15 92.784
4 SNPa522641 56318055 66.15 92.799
4 SNPa522650 56334023 66.15 92.799
4 SNPa522670 56351600 66.15 92.799
4 SNPa522721 56414507 66.15 92.799
4 SNPa522733 56439795 66.165 92.799
4 SNPa522750 56462320 66.165 92.799
4 SNPa522763 56478893 66.165 92.799
4 SNPa522787 56519938 66.165 92.799
4 SNPa522805 56543939 66.165 92.799
4 SNPa522818 56562153 66.213 92.799
4 SNPa522851 56619044 66.228 92.815
4 SNPa522853 56625295 66.228 92.846
4 SNPa522868 56643298 66.244 92.893
4 SNPa522870 56646358 66.26 92.893
4 SNPa522886 56671565 66.275 92.909
4 SNPa522899 56702096 66.275 92.925
4 SNPa522924 56736899 66.37 92.94
4 SNPa522936 56758440 66.37 92.972
4 SNPa522954 56778539 66.386 92.972
4 SNPa522957 56786138 66.401 92.988
4 SNPi20209 56815602 66.401 92.988
4 SNPa522996 56835030 66.401 92.988
4 SNPa522999 56841325 66.433 93.003
4 SNPa523005 56848166 66.449 93.019
4 SNPa523013 56856829 66.464 93.019
4 SNPa523025 56870634 66.464 93.019
4 SNPa523043 56909693 66.496 93.05
4 SNPa523054 56931936 66.496 93.05
4 SNPa523061 56940221 66.543 93.05
4 SNPa523062 56943164 66.543 93.066
4 SNPi5749 56962104 66.543 93.066
4 SNPa523074 56968777 66.59 93.066
4 SNPa523081 56983892 66.606 93.066
4 SNPa523088 56993398 66.622 93.082
4 SNPa523105 57017855 66.653 93.097
4 SNPa523108 57024662 66.653 93.113
4 SNPa523109 57027958 66.669 93.113
4 SNPa523114 57038563 66.669 93.144
4 SNPa523116 57042716 66.701 93.144
4 SNPa523128 57060770 66.701 93.191
4 SNPa523140 57082461 66.732 93.207
4 SNPa523145 57090156 66.779 93.223
4 SNPa523149 57092560 66.795 93.223
4 SNPa523151 57097602 66.795 93.238
4 SNPa523170 57121299 66.827 93.285
4 SNPa523179 57132760 66.827 93.301
4 SNPa523188 57143615 66.89 93.301
4 SNPa523203 57165481 66.921 93.333
4 SNPa523206 57169161 66.953 93.333
4 SNPa523226 57193765 66.968 93.364
4 SNPa523241 57210388 66.968 93.38
4 SNPa523250 57233327 67 93.38
4 SNPa523251 57236044 67.047 93.521
4 SNPa523276 57281149 67.094 93.568
4 SNPa523284 57287496 67.094 93.631
4 SNPa523291 57299564 67.142 93.709
4 SNPa523298 57308188 67.157 93.709
4 SNPa523303 57316695 67.173 93.74
4 SNPa523305 57317736 67.189 93.803
4 SNPa523306 57321096 67.22 93.835
4 SNPa523319 57343896 67.252 93.897
4 SNPa523323 57350079 67.283 93.976
4 SNPa523333 57362649 67.299 93.991
4 SNPa523340 57368354 67.315 94.023
4 SNPa523359 57399350 67.346 94.038
4 SNPa523368 57420127 67.362 94.07
4 SNPa523395 57449633 67.378 94.086
4 SNPa523415 57477751 67.441 94.133
4 SNPa523422 57490319 67.551 94.195
4 SNPa523426 57497770 67.583 94.195
4 SNPa523435 57514271 67.598 94.242
4 SNPa523457 57542947 67.63 94.242
4 SNPa523462 57548708 67.709 94.289
4 SNPa523467 57560204 67.724 94.289
4 SNPa523477 57591618 67.803 94.305
4 SNPa523485 57604198 67.866 94.336
4 SNPa523497 57625874 67.898 94.352
4 SNPa523503 57633231 67.929 94.368
4 SNPa523521 57656955 67.945 94.383
4 SNPa523540 57683439 68.008 94.399
4 SNPa523543 57689844 68.024 94.431
4 SNPa523554 57699822 68.024 94.493
4 SNPa523556 57703798 68.055 94.493
4 SNPa523568 57722393 68.102 94.525
4 SNPa523578 57739363 68.118 94.525
4 SNPa523598 57762475 68.134 94.525
4 SNPa523602 57766270 68.149 94.525
4 SNPa523611 57779760 68.165 94.525
4 SNPa523626 57807567 68.228 94.525
4 SNPa523637 57824525 68.228 94.556
4 SNPa523644 57834632 68.228 94.603
4 SNPa523660 57851405 68.26 94.619
4 SNPa523679 57883135 68.307 94.681
4 SNPa523688 57893235 68.307 94.681
4 SNPa523701 57907222 68.338 94.713
4 SNPa523709 57914169 68.37 94.744
4 SNPa523710 57915302 68.37 94.744
4 SNPa523719 57925416 68.401 94.76
4 SNPa523722 57930228 68.401 94.791
4 SNPa523738 57960590 68.401 94.791
4 SNPa523744 57968355 68.417 94.807
4 SNPa523745 57969472 68.433 94.838
4 SNPa523763 57991587 68.449 94.854
4 SNPa523778 58012154 68.449 94.87
4 SNPa523783 58020240 68.496 94.901
4 SNPa523788 58036926 68.512 94.932
4 SNPa523793 58041797 68.543 94.932
4 SNPa523795 58046869 68.543 94.932
4 SNPa523798 58049913 68.559 94.932
4 SNPa523803 58055182 68.575 94.932
4 SNPa523827 58090235 68.575 94.948
4 SNPa523851 58121388 68.575 94.964
4 SNPa523853 58125292 68.575 94.964
4 SNPa523864 58144185 68.59 94.964
4 SNPa523866 58146610 68.59 94.979
4 SNPa523870 58158146 68.606 95.011
4 SNPa523883 58174358 68.622 95.026
4 SNPa523894 58183132 68.638 95.042
4 SNPa523903 58198436 68.669 95.058
4 SNPa523919 58225931 68.732 95.058
4 SNPa523924 58232773 68.732 95.058
4 SNPa523928 58236001 68.748 95.058
4 SNPa523941 58255883 68.811 95.058
4 SNPa523946 58262044 68.811 95.089
4 SNPa523947 58264346 68.89 95.152
4 SNPa523950 58266766 68.89 95.152
4 SNPa523952 58268540 68.89 95.152
4 SNPa523956 58274449 68.905 95.168
4 SNPa523989 58325643 68.968 95.168
4 SNPa523995 58340119 68.984 95.168
4 SNPa524007 58353462 69.016 95.183
4 SNPa524013 58359131 69.016 95.183
4 SNPa524019 58366021 69.063 95.183
4 SNPa524035 58383957 69.079 95.183
4 SNPa524041 58394305 69.079 95.183
4 SNPa524049 58412951 69.126 95.199
4 SNPa524070 58439891 69.173 95.215
4 SNPa524080 58458518 69.236 95.262
4 SNPa524083 58466169 69.236 95.277
4 SNPa524095 58481003 69.252 95.293
4 SNPa524096 58484721 69.252 95.293
4 SNPa524106 58498106 69.252 95.309
4 SNPa524110 58502028 69.283 95.356
4 SNPa524120 58511124 69.315 95.371
4 SNPa524123 58516489 69.346 95.387
4 SNPa524127 58521863 69.378 95.418
4 SNPa524128 58523642 69.394 95.466
4 SNPa524133 58528994 69.394 95.466
4 SNPa524135 58533514 69.425 95.481
4 SNPa524145 58546269 69.441 95.528
4 SNPa524147 58552603 69.488 95.575
4 SNPa524151 58562738 69.488 95.591
4 SNPi7070 58571037 69.488 95.607
4 SNPa367781 58571753 69.535 95.717
4 SNPa367789 58585955 69.567 95.748
4 SNPi40725 58593303 69.598 95.764
4 SNPa367794 58594718 69.598 95.779
4 SNPa367799 58601487 69.645 95.842
4 SNPa367800 58603645 69.645 95.889
4 SNPa367802 58606607 69.661 95.889
4 SNPa367808 58616557 69.693 95.905
4 SNPa367812 58622298 69.693 95.936
4 SNPa367814 58629512 69.708 96.062
4 SNPa367817 58633458 69.756 96.109
4 SNPa367830 58660006 69.787 96.109
4 SNPa367835 58664536 69.834 96.219
4 SNPa367836 58672118 69.834 96.25
4 SNPa367849 58693875 69.85 96.25
4 SNPa367871 58716325 69.866 96.25
4 SNPa367874 58719583 69.866 96.266
4 SNPa367882 58743384 69.882 96.313
4 SNPa367888 58752695 69.882 96.313
4 SNPa367893 58757956 69.882 96.313
4 SNPa367895 58759608 69.882 96.313
4 SNPa367904 58773186 69.882 96.313
4 SNPa367905 58778629 69.882 96.313
4 SNPa367921 58795069 69.913 96.313
4 SNPa367938 58812997 69.929 96.344
4 SNPa367955 58832179 69.929 96.344
4 SNPa367973 58860171 69.945 96.375
4 SNPa367977 58862756 69.945 96.375
4 SNPa367983 58868775 69.945 96.375
4 SNPa368000 58893010 69.96 96.407
4 SNPa368007 58903642 69.976 96.407
4 SNPa368016 58914341 69.976 96.407
4 SNPi15230 58979685 69.992 96.422
4 SNPa368076 58981866 69.992 96.422
4 SNPa368088 59004387 70.039 96.469
4 SNPa368102 59030313 70.055 96.469
4 SNPa368127 59061670 70.102 96.469
4 SNPa368138 59077336 70.118 96.469
4 SNPa368147 59090963 70.118 96.469
4 SNPa368156 59107844 70.118 96.469
4 SNPa368159 59110967 70.134 96.469
4 SNPa368164 59116383 70.149 96.501
4 SNPa368192 59154041 70.275 96.517
4 SNPa368202 59169102 70.275 96.517
4 SNPi12898 59176083 70.275 96.517
4 SNPa368212 59181189 70.307 96.548
4 SNPa368233 59210986 70.307 96.564
4 SNPa368237 59216553 70.354 96.579
4 SNPi17309 59258119 70.354 96.579
4 SNPi31698 59261624 70.354 96.579
4 SNPa368272 59264199 70.417 96.595
4 SNPi38565 59265202 70.433 96.611
4 SNPa368279 59276565 70.433 96.611
4 SNPa368305 59315137 70.464 96.642
4 SNPa368311 59325380 70.48 96.673
4 SNPa368312 59326251 70.496 96.705
4 SNPa368324 59342534 70.512 96.705
4 SNPa368327 59346262 70.559 96.705
4 SNPa368343 59365069 70.606 96.705
4 SNPa368351 59381336 70.685 96.72
4 SNPa368373 59412016 70.685 96.736
4 SNPa368376 59422274 70.716 96.752
4 SNPa368382 59428491 70.748 96.783
4 SNPa368412 59472550 70.764 96.783
4 SNPa368420 59482535 70.811 96.783
4 SNPa368430 59504266 70.811 96.799
4 SNPa368442 59515347 70.811 96.799
4 SNPa368447 59521925 70.827 96.83
4 SNPa368451 59526370 70.827 96.846
4 SNPa368458 59534910 70.842 96.846
4 SNPa368483 59566478 70.874 96.877
4 SNPa368496 59582157 70.89 96.877
4 SNPa368497 59588647 70.89 96.909
4 SNPa368526 59625749 70.89 97.003
4 SNPa368535 59635965 70.89 97.018
4 SNPa368537 59636715 70.905 97.05
4 SNPa368572 59685945 70.905 97.065
4 SNPa368576 59691514 70.953 97.112
4 SNPa368579 59698732 71.016 97.238
4 SNPa368581 59705665 71.047 97.269
4 SNPa368590 59717926 71.047 97.285
4 SNPa368599 59729875 71.094 97.301
4 SNPa368613 59754448 71.173 97.301
4 SNPa368650 59801798 71.189 97.301
4 SNPa368662 59814895 71.22 97.301
4 SNPa368676 59836780 71.283 97.301
4 SNPa368689 59861701 71.283 97.332
4 SNPa368697 59870342 71.299 97.363
4 SNPi98 59874555 71.346 97.395
4 SNPa368704 59886340 71.346 97.411
4 SNPa368711 59897136 71.394 97.458
4 SNPa368714 59901763 71.409 97.458
4 SNPa368722 59920747 71.456 97.473
4 SNPa368729 59931211 71.504 97.52
4 SNPa368733 59933396 71.567 97.52
4 SNPa368754 59962971 71.567 97.536
4 SNPa368760 59970997 71.614 97.536
4 SNPa368777 59989134 71.645 97.536
4 SNPa368787 60004286 71.645 97.552
4 SNPa368790 60006557 71.645 97.552
4 SNPa368799 60017772 71.645 97.567
4 SNPa368818 60041258 71.661 97.583
4 SNPa368821 60044665 71.708 97.614
4 SNPa368824 60047970 71.756 97.614
4 SNPa368838 60074351 71.771 97.614
4 SNPa368841 60080412 71.819 97.63
4 SNPa368856 60103359 71.961 97.708
4 SNPa368860 60106028 72.008 97.724
4 SNPa368870 60114306 72.024 97.803
4 SNPa368875 60123524 72.039 97.85
4 SNPa368882 60145943 72.118 97.897
4 SNPa368907 60188275 72.15 97.928
4 SNPa368910 60196219 72.181 97.975
4 SNPa368914 60202988 72.228 98.006
4 SNPa368921 60209504 72.244 98.022
4 SNPa368956 60280016 72.354 98.054
4 SNPa368964 60295254 72.37 98.054
4 SNPa368966 60296047 72.433 98.101
4 SNPa368982 60317663 72.48 98.116
4 SNPa368983 60318539 72.543 98.116
4 SNPa368990 60327486 72.575 98.116
4 SNPa369001 60342126 72.638 98.116
4 SNPa369011 60353770 72.654 98.116
4 SNPa369015 60358261 72.669 98.148
4 SNPa369020 60366938 72.685 98.163
4 SNPa369029 60382778 72.701 98.195
4 SNPa369042 60399824 72.732 98.21
4 SNPa369065 60427670 72.748 98.21
4 SNPa369080 60451919 72.748 98.257
4 SNPa369096 60481666 72.795 98.257
4 SNPa369098 60486282 72.811 98.257
4 SNPa369105 60491892 72.827 98.257
4 SNPa369111 60503478 72.874 98.257
4 SNPa369146 60539352 73.016 98.304
4 SNPa369165 60564365 73.047 98.336
4 SNPa369169 60571943 73.063 98.336
4 SNPa369175 60581433 73.063 98.367
4 SNPa369176 60584218 73.079 98.367
4 SNPa369187 60598215 73.095 98.414
4 SNPa369190 60604961 73.11 98.43
4 SNPa369208 60631082 73.11 98.477
4 SNPa369211 60635327 73.11 98.493
4 SNPa369219 60644755 73.126 98.587
4 SNPa369235 60665348 73.173 98.587
4 SNPa369242 60671576 73.252 98.634
4 SNPa369248 60680482 73.252 98.634
4 SNPa369255 60690261 73.252 98.681
4 SNPa369256 60692461 73.268 98.697
4 SNPa369269 60716363 73.268 98.712
4 SNPi31643 60732312 73.299 98.728
4 SNPa369286 60751407 73.331 98.744
4 SNPa369296 60764606 73.331 98.744
4 SNPa369297 60765707 73.331 98.759
4 SNPa369302 60775302 73.331 98.775
4 SNPa369310 60785313 73.394 98.853
4 SNPa369318 60801722 73.41 98.932
4 SNPa369322 60810160 73.41 98.948
4 SNPa369338 60831509 73.457 99.026
4 SNPa369340 60835248 73.488 99.089
4 SNPa369341 60837929 73.504 99.183
4 SNPa369346 60849751 73.52 99.23
4 SNPa369360 60872506 73.551 99.293
4 SNPa369365 60879547 73.567 99.293
4 SNPa369373 60885720 73.583 99.324
4 SNPa369377 60892650 73.583 99.34
4 SNPa369378 60894494 73.598 99.355
4 SNPa369386 60909426 73.598 99.371
4 SNPa369388 60912550 73.614 99.465
4 SNPa369390 60914238 73.614 99.559
4 SNPa369397 60926835 73.63 99.638
4 SNPa369401 60932783 73.63 99.638
4 SNPa369405 60939823 73.646 99.701
4 SNPa369406 60942167 73.693 99.763
4 SNPa369407 60944197 73.709 99.952
4 SNPa369416 60953872 73.724 100.109
4 SNPi1711 60960535 73.74 100.172
4 SNPa369425 60965555 73.756 100.266
4 SNPa369431 60979813 73.756 100.454
4 SNPa369433 60987265 73.803 100.596
4 SNPa369439 60994472 73.803 100.596
4 SNPa369440 61000461 73.819 100.69
4 SNPa369443 61003083 73.85 100.784
4 SNPa369452 61021738 73.85 100.815
4 SNPa369456 61033190 73.882 100.863
4 SNPa369459 61037236 73.882 100.894
4 SNPi14148 61045605 73.898 100.941
4 SNPi26903 61046938 73.898 100.972
4 SNPa369463 61051525 73.898 100.972
4 SNPa369465 61054104 73.898 101.004
4 SNPa369467 61055173 73.945 101.035
4 SNPa369468 61060195 73.976 101.082
4 SNPa369472 61063824 73.976 101.098
4 SNPa369475 61068553 73.992 101.098
4 SNPa369477 61071288 74.008 101.192
4 SNPa369479 61073741 74.039 101.271
4 SNPa369489 61094861 74.087 101.38
4 SNPa369490 61096905 74.087 101.412
4 SNPa369491 61098217 74.087 101.412
4 SNPa369495 61101547 74.102 101.459
4 SNPa369500 61109682 74.213 101.569
4 SNPa369501 61111687 74.228 101.584
4 SNPi22419 61114478 74.244 101.631
4 SNPa369508 61117628 74.323 101.726
4 SNPa369512 61124481 74.339 101.757
4 SNPa369521 61143685 74.386 101.773
4 SNPa369524 61145092 74.449 101.804
4 SNPa369526 61148196 74.449 101.82
4 SNPa369528 61154845 74.449 101.914
4 SNPa369529 61155663 74.449 102.024
4 SNPa369531 61162334 74.496 102.04
4 SNPa369535 61174552 74.512 102.055
4 SNPa369537 61177985 74.543 102.071
4 SNPa369542 61187714 74.575 102.197
4 SNPa369543 61189419 74.591 102.212
4 SNPa369549 61196408 74.622 102.322
4 SNPa369551 61200782 74.654 102.353
4 SNPa369555 61208605 74.685 102.448
4 SNPa369561 61221022 74.732 102.479
4 SNPa369564 61226565 74.748 102.495
4 SNPa369566 61230383 74.748 102.495
4 SNPa369573 61244892 74.78 102.557
4 SNPa369578 61253254 74.827 102.636
4 SNPa369587 61264441 74.827 102.777
4 SNPa369598 61283171 74.827 102.793
4 SNPa369617 61302044 74.843 102.84
4 SNPa369620 61306806 74.843 102.934
4 SNPa369623 61311232 74.89 103.028
4 SNPa369635 61322432 74.984 103.138
4 SNPa369638 61326623 75 103.185
4 SNPa369646 61338696 75.047 103.264
4 SNPa369649 61346866 75.063 103.311
4 SNPa369658 61370469 75.126 103.578
4 SNPa369667 61392299 75.205 103.594
4 SNPa369677 61405265 75.221 103.704
4 SNPa369686 61423037 75.252 103.751
4 SNPa369689 61424769 75.268 103.751
4 SNPa369691 61428230 75.347 103.908
4 SNPa369693 61431234 75.394 103.971
4 SNPa369694 61433983 75.394 104.033
4 SNPa369700 61447472 75.41 104.065
4 SNPa369706 61465612 75.41 104.065
4 SNPa369708 61466929 75.425 104.096
4 SNPa369709 61468132 75.441 104.112
4 SNPa369714 61474701 75.473 104.127
4 SNPa369719 61485728 75.52 104.222
4 SNPa369729 61506216 75.52 104.237
4 SNPa369731 61507631 75.52 104.237
4 SNPa369735 61513931 75.551 104.347
4 SNPa369737 61518380 75.567 104.41
4 SNPa369742 61530212 75.567 104.457
4 SNPa369744 61533314 75.567 104.551
4 SNPa369748 61539701 75.583 104.551
4 SNPa369756 61550889 75.583 104.551
4 SNPa369760 61554683 75.614 104.63
4 SNPa369766 61564728 75.614 104.677
4 SNPa369768 61568412 75.646 104.74
4 SNPa369771 61571209 75.661 104.802
4 SNPa369790 61616695 75.661 104.959
4 SNPa369792 61619737 75.661 104.975
4 SNPa369794 61621348 75.677 105.022
4 SNPa369801 61632545 75.74 105.274
4 SNPa369806 61651513 75.74 105.336
4 SNPa369811 61661285 75.74 105.462
4 SNPa369817 61670641 75.756 105.651
4 SNPa369830 61693976 75.803 105.886
4 SNPa369832 61697920 75.819 105.949
4 SNPa369836 61703650 75.819 106.075
4 SNPa369840 61706733 75.85 106.09
4 SNPa369841 61708620 75.85 106.122
4 SNPa369842 61711641 75.85 106.185
4 SNPa369849 61721101 75.866 106.2
4 SNPa369853 61724225 75.866 106.232
4 SNPa369856 61729752 75.882 106.247
4 SNPa369857 61731536 75.898 106.357
4 SNPa369865 61741835 75.898 106.404
4 SNPa369869 61747388 75.898 106.498
4 SNPa369872 61752509 75.898 106.498
4 SNPa369877 61760644 75.913 106.545
4 SNPa369887 61775387 75.929 106.561
4 SNPa369889 61776234 75.929 106.577
4 SNPa369894 61782368 75.929 106.655
4 SNPa369905 61821934 75.961 106.986
4 SNPa369908 61827434 75.961 106.986
4 SNPa369911 61839270 75.961 107.111
4 SNPa369912 61843116 75.976 107.143
4 SNPa369915 61848522 75.976 107.143
4 SNPa369923 61866923 76.071 107.158
4 SNPa369926 61868981 76.087 107.174
4 SNPa369930 61876036 76.087 107.221
4 SNPa369933 61882505 76.087 107.237
4 SNPa369938 61899126 76.118 107.284
4 SNPa369949 61912340 76.15 107.315
4 SNPa369952 61915570 76.15 107.315
4 SNPa369963 61936268 76.165 107.425
4 SNPa369964 61938122 76.197 107.629
4 SNPa369974 61952316 76.197 107.661
4 SNPa369976 61954385 76.228 107.739
4 SNPa369984 61968029 76.307 107.944
4 SNPa369986 61984413 76.339 107.959
4 SNPa369992 61991040 76.417 108.132
4 SNPa370003 62006823 76.465 108.305
4 SNPa370007 62027042 76.543 108.43
4 SNPa370022 62050087 76.559 108.54
4 SNPa370042 62076885 76.591 108.587
4 SNPa370049 62084610 76.622 108.619
4 SNPa370050 62085374 76.622 108.666
4 SNPa370058 62098511 76.685 108.697
4 SNPa370060 62101408 76.732 108.807
4 SNPa370069 62123879 76.748 108.886
4 SNPa370076 62131533 76.748 108.917
4 SNPa370078 62135246 76.795 109.027
4 SNPa370079 62141340 76.811 109.058
4 SNPa370084 62151143 76.811 109.137
4 SNPa370091 62161442 76.827 109.199
4 SNPi9492 62163414 76.843 109.215
4 SNPa370092 62165724 76.843 109.231
4 SNPa370100 62176292 76.843 109.278
4 SNPa370103 62181753 76.858 109.278
4 SNPa370104 62182969 76.89 109.325
4 SNPa370105 62187579 76.89 109.325
4 SNPa370115 62202854 76.89 109.325
4 SNPa370122 62212792 76.906 109.372
4 SNPa370125 62221656 76.921 109.372
4 SNPa370138 62243005 76.953 109.403
4 SNPa370142 62251577 77 109.419
4 SNPa370143 62258594 77.032 109.466
4 SNPa370156 62273795 77.079 109.498
4 SNPa370164 62285413 77.095 109.513
4 SNPa370165 62289594 77.126 109.545
4 SNPa370167 62291528 77.158 109.56
4 SNPa370168 62292435 77.189 109.607
4 SNPa370172 62305700 77.268 109.607
4 SNPa370176 62313519 77.315 109.654
4 SNPa370182 62333690 77.441 109.733
4 SNPa370191 62357465 77.457 109.78
4 SNPa370198 62369251 77.488 109.78
4 SNPa370220 62392550 77.488 109.78
4 SNPa370229 62405676 77.52 109.78
4 SNPa370232 62409390 77.536 109.78
4 SNPa370234 62414213 77.536 109.78
4 SNPa370235 62416506 77.551 109.78
4 SNPa370248 62435957 77.567 109.796
4 SNPa370249 62437421 77.583 109.811
4 SNPa370250 62440600 77.583 109.811
4 SNPa370257 62455189 77.614 109.827
4 SNPa370261 62462953 77.614 109.827
4 SNPa370263 62474201 77.646 109.843
4 SNPa370266 62478109 77.646 109.843
4 SNPa370276 62501188 77.709 109.858
4 SNPa370285 62512128 77.756 109.874
4 SNPa370296 62523822 77.772 109.906
4 SNPa370304 62532284 77.803 109.937
4 SNPa370324 62555988 77.819 109.968
4 SNPa370338 62583996 77.882 110.015
4 SNPa370340 62592221 77.882 110.031
4 SNPi20506 62603079 77.913 110.031
4 SNPa370360 62623097 77.929 110.062
4 SNPa370367 62634774 77.929 110.062
4 SNPa370373 62643905 77.945 110.094
4 SNPa370375 62650841 77.961 110.094
4 SNPa370378 62658068 77.976 110.094
4 SNPa370383 62664452 78.039 110.141
4 SNPa370393 62680326 78.102 110.172
4 SNPa370396 62683265 78.102 110.172
4 SNPa370397 62685841 78.134 110.219
4 SNPa370398 62687217 78.197 110.251
4 SNPa370410 62705940 78.26 110.282
4 SNPa370411 62707070 78.291 110.329
4 SNPa370415 62716249 78.339 110.455
4 SNPa370422 62734217 78.417 110.612
4 SNPa370426 62743373 78.48 110.659
4 SNPa370435 62764629 78.528 110.737
4 SNPa370447 62779008 78.543 110.769
4 SNPa370456 62791390 78.575 110.8
4 SNPa370460 62797344 78.591 110.832
4 SNPa370472 62810401 78.606 110.879
4 SNPa370476 62817528 78.622 110.941
4 SNPa370481 62825146 78.669 111.02
4 SNPa370487 62839687 78.669 111.02
4 SNPa370490 62843990 78.78 111.051
4 SNPa370500 62859291 78.874 111.098
4 SNPa370505 62867282 78.874 111.098
4 SNPi40829 62872676 78.89 111.098
4 SNPa370521 62893372 79 111.098
4 SNPa370526 62903503 79.048 111.177
4 SNPa370534 62916983 79.079 111.224
4 SNPa370546 62940117 79.142 111.255
4 SNPa370556 62957511 79.142 111.255
4 SNPa370565 62970012 79.158 111.287
4 SNPa370581 62996100 79.205 111.302
4 SNPa370584 63003902 79.252 111.302
4 SNPa370614 63040880 79.3 111.334
4 SNPa370619 63047837 79.347 111.334
4 SNPa370630 63067325 79.394 111.349
4 SNPa370634 63072151 79.41 111.349
4 SNPa370639 63081789 79.41 111.365
4 SNPa370651 63098418 79.425 111.428
4 SNPa370664 63119527 79.425 111.444
4 SNPa370676 63142146 79.441 111.444
4 SNPa370687 63158330 79.552 111.459
4 SNPa370696 63172335 79.615 111.522
4 SNPa370700 63175517 79.662 111.585
4 SNPa370731 63221997 79.678 111.616
4 SNPa370737 63235111 79.756 111.726
4 SNPa370741 63240895 79.772 111.742
4 SNPa370743 63244283 79.819 111.899
4 SNPa370758 63277911 79.851 111.915
4 SNPa454103 63298014 79.914 112.024
4 SNPa454112 63319276 79.914 112.103
4 SNPa454114 63321141 79.961 112.197
4 SNPa454115 63324422 79.961 112.197
4 SNPa454117 63328576 79.977 112.228
4 SNPa454119 63333906 80.024 112.26
4 SNPa454121 63335907 80.024 112.26
4 SNPa454124 63343211 80.04 112.291
4 SNPa454127 63344990 80.055 112.37
4 SNPa454128 63345934 80.055 112.417
4 SNPa454133 63354880 80.087 112.511
4 SNPa454134 63356057 80.087 112.511
4 SNPa454135 63357790 80.087 112.542
4 SNPa454136 63360553 80.087 112.542
4 SNPa454138 63361928 80.103 112.574
4 SNPa454139 63362644 80.103 112.589
4 SNPa454140 63364016 80.134 112.668
4 SNPa454141 63364852 80.134 112.684
4 SNPa454142 63368170 80.134 112.684
4 SNPa454144 63372207 80.15 112.809
4 SNPa454149 63377142 80.166 112.856
4 SNPa454150 63382096 80.166 112.888
4 SNPa454151 63387044 80.166 112.935
4 SNPa454154 63392012 80.166 112.95
4 SNPa454161 63400331 80.197 112.95
4 SNPa454164 63402769 80.229 113.029
4 SNPa454165 63404019 80.244 113.029
4 SNPa454168 63413119 80.26 113.045
4 SNPa454177 63419794 80.292 113.045
4 SNPa454184 63432292 80.292 113.092
4 SNPa454185 63433466 80.323 113.092
4 SNPa454197 63447763 80.355 113.092
4 SNPa454202 63452703 80.386 113.154
4 SNPa454207 63455943 80.433 113.202
4 SNPa454213 63471483 80.67 113.343
4 SNPa454215 63474296 80.67 113.39
4 SNPi36160 63488772 80.733 113.421
4 SNPa454230 63491377 80.828 113.453
4 SNPa454234 63499303 80.843 113.5
4 SNPa454241 63514867 80.938 113.673
4 SNPa454261 63540287 81.032 113.861
4 SNPa454271 63556036 81.032 113.877
4 SNPa454275 63561104 81.032 113.908
4 SNPa454276 63563057 81.032 113.971
4 SNPa454286 63577779 81.048 113.971
4 SNPa454291 63582672 81.08 114.034
4 SNPa454292 63584046 81.08 114.034
4 SNPa454297 63592752 81.111 114.128
4 SNPa454303 63603106 81.111 114.159
4 SNPa454308 63607491 81.127 114.206
4 SNPa454317 63620501 81.19 114.253
4 SNPa454318 63622349 81.221 114.269
4 SNPa454321 63626831 81.253 114.269
4 SNPa454323 63629725 81.332 114.285
4 SNPa454324 63634387 81.379 114.301
4 SNPa454327 63639551 81.41 114.301
4 SNPa454342 63663244 81.458 114.301
4 SNPa454350 63678804 81.521 114.301
4 SNPa454363 63691548 81.521 114.316
4 SNPa454367 63695140 81.552 114.363
4 SNPa454383 63715188 81.599 114.379
4 SNPa454390 63722881 81.615 114.379
4 SNPa454402 63737571 81.694 114.426
4 SNPa454411 63747500 81.71 114.426
4 SNPa454417 63751657 81.725 114.457
4 SNPa454418 63752623 81.725 114.457
4 SNPa454419 63753540 81.773 114.52
4 SNPa454434 63769255 81.788 114.552
4 SNPa454443 63782310 81.788 114.552
4 SNPa454446 63787485 81.804 114.583
4 SNPa454457 63800318 81.883 114.583
4 SNPi19945 63805980 81.914 114.583
4 SNPa454464 63815086 81.946 114.599
4 SNPi30612 63833152 82.025 114.63
4 SNPa454475 63833933 82.056 114.63
4 SNPa454490 63852288 82.056 114.63
4 SNPa454491 63854040 82.088 114.63
4 SNPa454492 63855496 82.119 114.646
4 SNPa454509 63891005 82.182 114.646
4 SNPa454513 63896010 82.229 114.646
4 SNPa454517 63905492 82.245 114.646
4 SNPa454518 63906299 82.261 114.646
4 SNPa454521 63912136 82.308 114.646
4 SNPa454524 63916060 82.324 114.646
4 SNPa454525 63917007 82.355 114.646
4 SNPa454530 63928755 82.371 114.646
4 SNPa454533 63938622 82.402 114.661
4 SNPa454538 63948718 82.45 114.693
4 SNPa454539 63951112 82.45 114.724
4 SNPa454546 63961940 82.465 114.74
4 SNPa454547 63964918 82.497 114.74
4 SNPa454549 63968724 82.497 114.787
4 SNPa454551 63975195 82.528 114.818
4 SNPa454558 63991102 82.56 114.865
4 SNPa454561 63995474 82.56 114.881
4 SNPa454576 64016275 82.607 114.881
4 SNPa454586 64028462 82.607 114.881
4 SNPa454587 64029521 82.702 114.913
4 SNPa454600 64055721 82.733 114.944
4 SNPa454608 64075356 82.859 115.007
4 SNPa454614 64095866 82.97 115.085
4 SNPa454615 64099713 83.048 115.148
4 SNPa454624 64115411 83.096 115.179
4 SNPa454625 64118994 83.143 115.195
4 SNPa454638 64152890 83.269 115.352
4 SNPa454643 64167606 83.332 115.384
4 SNPa454650 64175375 83.411 115.462
4 SNPa454667 64233664 83.568 115.588
4 SNPa454668 64235100 83.584 115.619
4 SNPa454692 64268221 83.647 115.714
4 SNPa454699 64275685 83.679 115.745
4 SNPa454707 64289366 83.679 115.855
4 SNPa454712 64299172 83.694 115.886
4 SNPa454713 64302029 83.773 115.949
4 SNPa454714 64303795 83.773 115.996
4 SNPa454715 64305281 83.789 116.028
4 SNPa454722 64313398 83.82 116.122
4 SNPa454727 64317730 83.82 116.232
4 SNPa454732 64322074 83.82 116.232
4 SNPa454736 64324883 83.836 116.279
4 SNPa454737 64325707 83.836 116.31
4 SNPa454738 64326430 83.899 116.499
4 SNPa454746 64344556 84.025 116.672
4 SNPa454754 64362340 84.041 116.766
4 SNPa454760 64377732 84.041 116.829
4 SNPa454763 64383400 84.041 116.907
4 SNPa454765 64384142 84.041 116.907
4 SNPa454767 64388446 84.041 116.907
4 SNPa454769 64389997 84.041 116.907
4 SNPa454770 64392837 84.041 116.907
4 SNPa454773 64397691 84.057 116.907
4 SNPa454775 64398792 84.088 116.923
4 SNPa454776 64399661 84.12 116.939
4 SNPa454782 64411312 84.151 117.017
4 SNPa454793 64425886 84.183 117.08
4 SNPa454796 64435347 84.214 117.19
4 SNPa454801 64446237 84.246 117.237
4 SNPa454802 64452721 84.277 117.269
4 SNPa454813 64468690 84.293 117.347
4 SNPa454817 64472658 84.309 117.457
4 SNPa454819 64475192 84.34 117.488
4 SNPa454826 64488508 84.34 117.567
4 SNPa454827 64489794 84.34 117.583
4 SNPa454834 64497939 84.356 117.63
4 SNPa454836 64500304 84.372 117.708
4 SNPa454841 64510221 84.529 117.85
4 SNPa454843 64514529 84.529 117.85
4 SNPa454846 64517830 84.576 117.865
4 SNPa454849 64519315 84.576 117.865
4 SNPa454852 64523017 84.608 117.897
4 SNPa454856 64535065 84.687 118.022
4 SNPa454866 64548059 84.734 118.085
4 SNPi23455 64553885 84.765 118.148
4 SNPa454870 64560271 84.844 118.227
4 SNPa454872 64566517 84.876 118.242
4 SNPa454881 64586762 85.018 118.336
4 SNPa454890 64609293 85.112 118.478
4 SNPa454894 64616406 85.112 118.478
4 SNPa454905 64635007 85.175 118.541
4 SNPa454908 64640769 85.222 118.541
4 SNPi42737 64656652 85.301 118.604
4 SNPa454917 64663533 85.364 118.651
4 SNPa454918 64666013 85.474 118.729
4 SNPa454921 64674572 85.679 118.839
4 SNPa454927 64701187 85.853 118.87
4 SNPa454929 64704873 86.09 118.965
4 SNPa454933 64718853 86.153 118.996
4 SNPa454941 64764015 86.231 118.996
4 SNPa454950 64795039 86.342 119.027
4 SNPa454953 64797383 86.342 119.027
4 SNPa454962 64821308 86.373 119.043
4 SNPa454963 64824857 86.373 119.043
4 SNPa454964 64825657 86.373 119.059
4 SNPa454976 64845205 86.389 119.137
4 SNPa454978 64848916 86.405 119.137
4 SNPa454983 64853065 86.405 119.153
4 SNPa454985 64855673 86.499 119.263
4 SNPa454996 64884735 86.594 119.294
4 SNPi18124 64901181 86.625 119.342
4 SNPa455008 64910675 86.641 119.357
4 SNPa455013 64917038 86.657 119.389
4 SNPi23919 64924378 86.672 119.42
4 SNPa455021 64931272 86.672 119.42
4 SNPa455024 64934564 86.688 119.42
4 SNPi14681 64940353 86.688 119.436
4 SNPa455029 64949810 86.72 119.436
4 SNPi22904 64968633 86.735 119.436
4 SNPa455043 64972562 86.735 119.436
4 SNPa455045 64977615 86.798 119.451
4 SNPa455050 64991379 86.846 119.451
4 SNPa455063 65017779 86.924 119.467
4 SNPa455096 65080156 86.956 119.467
4 SNPa455102 65089387 86.972 119.467
4 SNPa455128 65124314 86.972 119.483
4 SNPa455148 65151647 86.972 119.483
4 SNPa455167 65175004 86.972 119.498
4 SNPa455187 65218009 86.972 119.546
4 SNPa455199 65230842 86.972 119.561
4 SNPa455202 65233745 87.003 119.561
4 SNPa455208 65240305 87.019 119.561
4 SNPa455214 65256015 87.035 119.577
4 SNPa455234 65277811 87.05 119.577
4 SNPa455236 65280113 87.05 119.593
4 SNPa455250 65301330 87.05 119.608
4 SNPa455256 65316138 87.098 119.608
4 SNPi34201 65343796 87.113 119.608
4 SNPa455299 65385031 87.129 119.608
4 SNPa455319 65414133 87.145 119.655
4 SNPa425358 65472634 87.176 119.655
4 SNPa425357 65473697 87.192 119.687
4 SNPa425324 65520668 87.192 119.687
4 SNPa425321 65524384 87.192 119.687
4 SNPa425305 65545152 87.192 119.687
4 SNPa425297 65557429 87.192 119.687
4 SNPa425293 65561579 87.192 119.734
4 SNPa425281 65576392 87.192 119.734
4 SNPa425270 65586414 87.208 119.734
4 SNPa425261 65608129 87.239 119.75
4 SNPa425241 65638798 87.271 119.75
4 SNPa425235 65654380 87.271 119.75
4 SNPa425219 65676631 87.271 119.75
4 SNPa425203 65699742 87.287 119.75
4 SNPa425202 65701286 87.302 119.765
4 SNPa425169 65753102 87.35 119.765
4 SNPa425168 65756755 87.35 119.765
4 SNPa425161 65767665 87.35 119.781
4 SNPa425136 65793807 87.35 119.781
4 SNPa425095 65848518 87.365 119.781
4 SNPa425087 65859757 87.397 119.812
4 SNPa425076 65870656 87.428 119.812
4 SNPa425051 65907467 87.475 119.86
4 SNPa425023 65958295 87.507 119.875
4 SNPa424996 65993024 87.507 119.875
4 SNPa424990 66004717 87.523 119.875
4 SNPa424979 66024506 87.538 119.891
4 SNPa424958 66067033 87.538 119.907
4 SNPa424954 66075322 87.538 119.907
4 SNPa424945 66085068 87.601 119.922
4 SNPa424908 66147439 87.601 119.954
4 SNPa424895 66156072 87.617 119.954
4 SNPi27310 66166267 87.617 120.001
4 SNPa424883 66180802 87.633 120.016
4 SNPa424873 66190145 87.633 120.016
4 SNPa424872 66191430 87.649 120.016
4 SNPa424871 66193980 87.649 120.016
4 SNPa424861 66206776 87.696 120.016
4 SNPa424858 66208824 87.696 120.016
4 SNPa424857 66212953 87.696 120.064
4 SNPa424846 66228141 87.727 120.111
4 SNPa424839 66238373 87.727 120.126
4 SNPa424835 66242110 87.743 120.173
4 SNPa424834 66243034 87.759 120.173
4 SNPa424818 66275906 87.759 120.221
4 SNPa424816 66280297 87.759 120.221
4 SNPa424809 66289142 87.759 120.221
4 SNPa424807 66294379 87.79 120.268
4 SNPa424793 66312121 87.79 120.283
4 SNPa424782 66322122 87.822 120.315
4 SNPa424767 66344348 87.838 120.331
4 SNPa424763 66348901 87.853 120.331
4 SNPa424739 66377159 87.853 120.346
4 SNPa424735 66381738 87.932 120.362
4 SNPa424727 66395775 87.948 120.378
4 SNPa424726 66399017 87.948 120.393
4 SNPa424724 66400913 87.948 120.44
4 SNPa424709 66421978 87.964 120.44
4 SNPa424681 66466789 88.027 120.456
4 SNPa424676 66475330 88.042 120.472
4 SNPa424664 66495504 88.105 120.503
4 SNPa424660 66502697 88.153 120.535
4 SNPa424645 66519619 88.184 120.535
4 SNPa424636 66533203 88.2 120.566
4 SNPa424627 66545402 88.216 120.613
4 SNPa424614 66567176 88.247 120.645
4 SNPa424612 66572102 88.247 120.645
4 SNPa424609 66580492 88.31 120.676
4 SNPa424606 66585796 88.326 120.692
4 SNPa424604 66587867 88.373 120.739
4 SNPa424599 66596748 88.42 120.755
4 SNPa424597 66600319 88.436 120.755
4 SNPa424586 66619691 88.452 120.77
4 SNPa424580 66628288 88.483 120.77
4 SNPa424566 66646019 88.562 120.786
4 SNPa424560 66662944 88.578 120.786
4 SNPa424556 66666455 88.625 120.786
4 SNPi28212 66676948 88.641 120.786
4 SNPa424546 66685618 88.641 120.786
4 SNPa424526 66712009 88.657 120.802
4 SNPa424520 66724261 88.657 120.802
4 SNPa424496 66755411 88.672 120.802
4 SNPi30297 66770416 88.735 120.833
4 SNPa424470 66798206 88.735 120.849
4 SNPi8414 66913078 88.783 120.896
4 SNPa424399 66932353 88.783 120.896
4 SNPa424398 66938278 88.798 120.928
4 SNPa424391 66944638 88.846 120.928
4 SNPa424390 66946371 88.909 120.928
4 SNPa424376 66977584 88.94 120.928
4 SNPa424369 66984552 88.972 120.928
4 SNPi15855 66995342 89.035 120.959
4 SNPa424352 67007662 89.035 120.959
4 SNPa424349 67013266 89.082 120.975
4 SNPa424341 67027083 89.097 121.006
4 SNPa424326 67052436 89.16 121.006
4 SNPa424320 67061625 89.239 121.006
4 SNPa424306 67089265 89.334 121.022
4 SNPa424305 67091951 89.334 121.038
4 SNPa424304 67092875 89.413 121.038
4 SNPa424296 67114728 89.476 121.116
4 SNPi20804 67124616 89.617 121.226
4 SNPa424276 67173590 89.728 121.321
4 SNPa424272 67195136 89.807 121.431
4 SNPa424271 67197011 89.87 121.462
4 SNPa424270 67203481 90.043 121.588
4 SNPi23346 67293135 90.375 121.983
4 SNPa424258 67342166 90.485 122.409
4 SNPa424257 67346756 90.532 122.488
4 SNPa424255 67350600 90.564 122.535
4 SNPa424253 67352521 90.627 122.724
4 SNPa424248 67371491 90.69 122.85
4 SNPa424247 67376496 90.816 122.96
4 SNPa424240 67391823 91.006 123.101
4 SNPa424233 67420434 91.085 123.117
4 SNPa424230 67436430 91.338 123.322
4 SNPi3795 67488765 91.401 123.527
4 SNPa424227 67490925 91.559 123.558
4 SNPa424225 67518745 91.716 123.7
4 SNPa424221 67570344 91.89 123.841
4 SNPa424219 67573935 91.906 123.936
4 SNPa424215 67580707 92.032 124.109
4 SNPa424208 67599982 92.111 124.235
4 SNPa424203 67613976 92.174 124.329
4 SNPa424201 67633281 92.285 124.361
4 SNPa424198 67644673 92.411 124.424
4 SNPa424197 67645922 92.458 124.502
4 SNPa424190 67673621 92.49 124.502
4 SNPa424184 67716017 92.505 124.613
4 SNPa424180 67723619 92.521 124.66
4 SNPa424178 67725677 92.537 124.675
4 SNPa424177 67734987 92.569 124.723
4 SNPa424173 67739728 92.584 124.801
4 SNPa424167 67758681 92.695 124.911
4 SNPa424160 67780154 92.758 124.959
4 SNPa424158 67785674 92.805 125.021
4 SNPa424156 67790325 92.821 125.037
4 SNPa424153 67793704 92.9 125.132
4 SNPa424145 67832173 92.931 125.147
4 SNPa424144 67835171 92.979 125.195
4 SNPa424143 67839841 93.073 125.273
4 SNPa424140 67849949 93.121 125.399
4 SNPa424133 67885637 93.279 125.525
4 SNPa424123 67923871 93.342 125.761
4 SNPa424117 67941774 93.373 125.856
4 SNPa424111 67949557 93.436 125.982
4 SNPa424110 67950682 93.436 125.997
4 SNPa424109 67954642 93.499 126.218
4 SNPa424103 67967472 93.737 126.787
4 SNPa424099 67970237 93.8 126.96
4 SNPa424098 67972705 93.895 127.133
4 SNPa424096 67976693 94.068 127.275
4 SNPa424093 67981835 94.385 127.67
4 SNPa424092 67984738 94.464 127.89
4 SNPa424090 67986260 95.179 129.229
4 SNPa424089 67990191 95.942 130.39
4 SNPa424078 68033105 97.143 132.039
4 SNPa463532 68435369 97.365 132.672
4 SNPa463530 68438200 98.034 133.626
4 SNPa463525 68704331 98.24 133.879
4 SNPa463523 68739525 98.67 135.011
4 SNPa463522 68764284 98.813 135.137
4 SNPa463519 68777333 98.844 135.185
4 SNPi26060 68840631 98.972 135.264
4 SNPa463511 68848990 98.972 135.295
4 SNPa463506 68856675 99.243 135.548
4 SNPa463494 68917184 99.403 135.596
4 SNPa463482 69006068 99.451 135.722
4 SNPa463474 69052148 99.594 135.976
4 SNPa463473 69052997 99.899 136.229
4 SNPa463467 69178100 100.399 136.611
4 SNPa463462 69272035 100.575 136.754
4 SNPa463459 69321607 100.672 136.961
4 SNPa463457 69365977 100.933 137.17
4 SNPa463456 69367943 101.523 137.485
4 SNPa463444 69676767 101.982 137.653
4 SNPa463443 69814944 102.168 137.653
4 SNPa463436 69980422 102.271 137.67
4 SNPa463435 70008726 102.341 137.722
4 SNPi13459 70036015 102.341 137.74
4 SNPa463423 70121240 102.341 137.74
4 SNPa463422 70123160 102.341 137.74
4 SNPa463359 70263172 102.341 137.781
4 SNPa463356 70267638 102.341 137.781
4 SNPa463335 70301158 102.341 137.781
4 SNPa463315 70339410 102.373 137.781
5 SNPa502819 6838 0 0
5 SNPa502818 18284 0 0
5 SNPa502816 25080 0.026 0
5 SNPa502808 44934 0.076 0
5 SNPa502807 52165 0.076 0.022
5 SNPa502805 57313 0.076 0.063
5 SNPa502804 59363 0.076 0.063
5 SNPa502802 65905 0.076 0.063
5 SNPa502793 77803 0.076 0.063
5 SNPa502788 109238 0.171 0.103
5 SNPa502787 111397 0.171 0.103
5 SNPa502777 131104 0.171 0.103
5 SNPa502773 140938 0.171 0.103
5 SNPa502769 153196 0.19 0.103
5 SNPa502766 164395 0.244 0.122
5 SNPa502762 191570 0.262 0.141
5 SNPa502756 209990 0.262 0.141
5 SNPa502752 220763 0.279 0.141
5 SNPa502744 228525 0.331 0.141
5 SNPa502742 241182 0.331 0.141
5 SNPa502740 244701 0.331 0.141
5 SNPa502730 270863 0.348 0.141
5 SNPa502722 281106 0.348 0.159
5 SNPa502721 281883 0.348 0.159
5 SNPi14634 354609 0.382 0.194
5 SNPa502674 366609 0.417 0.194
5 SNPa502649 400829 0.434 0.247
5 SNPa502643 416272 0.434 0.247
5 SNPa502630 436293 0.536 0.3
5 SNPa502628 440272 0.536 0.3
5 SNPa499854 630960 0.587 0.318
5 SNPa499805 699849 0.621 0.318
5 SNPa499791 720597 0.621 0.334
5 SNPa499790 725292 0.621 0.334
5 SNPa499788 727340 0.67 0.334
5 SNPa499785 730842 0.686 0.334
5 SNPa499783 732312 0.686 0.334
5 SNPa499775 750120 0.686 0.334
5 SNPa499769 754942 0.735 0.334
5 SNPa499763 775106 0.751 0.334
5 SNPa499760 778560 0.751 0.334
5 SNPa499759 781315 0.767 0.367
5 SNPa499726 833504 0.767 0.367
5 SNPa499716 846675 0.815 0.383
5 SNPa499699 863790 0.815 0.383
5 SNPa499689 882383 0.831 0.383
5 SNPa499627 970595 0.831 0.383
5 SNPa499613 993326 0.944 0.4
5 SNPa293665 1055803 0.992 0.416
5 SNPa293680 1076850 1.024 0.416
5 SNPa293693 1091294 1.024 0.416
5 SNPa293704 1112114 1.024 0.416
5 SNPa293725 1143270 1.056 0.416
5 SNPa293751 1182634 1.072 0.416
5 SNPa293771 1216451 1.104 0.416
5 SNPa293806 1271154 1.12 0.416
5 SNPa293828 1300092 1.12 0.416
5 SNPa293832 1305234 1.12 0.416
5 SNPa293836 1317969 1.136 0.416
5 SNPa293844 1323923 1.136 0.416
5 SNPa293853 1332977 1.136 0.432
5 SNPa293868 1345102 1.136 0.432
5 SNPa293904 1403427 1.136 0.448
5 SNPa293929 1433327 1.152 0.464
5 SNPa293939 1441595 1.168 0.464
5 SNPa293946 1452255 1.168 0.464
5 SNPa293953 1463690 1.168 0.464
5 SNPa293967 1480436 1.168 0.464
5 SNPa293990 1508437 1.168 0.464
5 SNPa294007 1530978 1.168 0.464
5 SNPa294022 1544237 1.168 0.464
5 SNPa294025 1546310 1.168 0.464
5 SNPa294036 1567688 1.168 0.48
5 SNPa294057 1593169 1.2 0.497
5 SNPi14450 1617156 1.2 0.497
5 SNPa294079 1620604 1.216 0.497
5 SNPa294083 1627730 1.263 0.497
5 SNPa294105 1677283 1.327 0.529
5 SNPa294109 1683985 1.343 0.529
5 SNPa294119 1695358 1.359 0.529
5 SNPa294123 1697557 1.359 0.529
5 SNPa294129 1702345 1.359 0.529
5 SNPa294131 1705608 1.359 0.529
5 SNPa294133 1707254 1.359 0.529
5 SNPa294137 1710554 1.359 0.529
5 SNPa294138 1712259 1.359 0.529
5 SNPa294144 1714172 1.391 0.545
5 SNPa294145 1716214 1.407 0.545
5 SNPa294146 1719882 1.423 0.545
5 SNPa294148 1720739 1.487 0.577
5 SNPa294150 1721787 1.503 0.577
5 SNPa294161 1728661 1.503 0.577
5 SNPa294163 1731574 1.535 0.625
5 SNPa294164 1732260 1.535 0.641
5 SNPa294170 1737362 1.535 0.674
5 SNPa294172 1737712 1.535 0.674
5 SNPa294175 1738464 1.535 0.69
5 SNPa294177 1739699 1.535 0.69
5 SNPa294182 1745029 1.55 0.722
5 SNPa294184 1745757 1.566 0.722
5 SNPa294187 1747368 1.582 0.722
5 SNPa294192 1750385 1.582 0.722
5 SNPa294195 1752968 1.582 0.722
5 SNPa294206 1761798 1.598 0.754
5 SNPa294209 1763673 1.598 0.754
5 SNPa294215 1767138 1.614 0.802
5 SNPa294222 1769402 1.614 0.818
5 SNPa294223 1769550 1.614 0.818
5 SNPa294225 1770322 1.614 0.818
5 SNPa294234 1777152 1.614 0.818
5 SNPa294235 1777681 1.614 0.834
5 SNPa294237 1779489 1.646 0.851
5 SNPa294241 1783544 1.646 0.851
5 SNPa294244 1785951 1.646 0.851
5 SNPa294251 1789382 1.646 0.851
5 SNPa294252 1791222 1.662 0.851
5 SNPa294254 1791483 1.662 0.867
5 SNPa294256 1792404 1.662 0.883
5 SNPa294259 1793793 1.662 0.883
5 SNPa294260 1793854 1.662 0.883
5 SNPa294261 1794862 1.662 0.883
5 SNPa294263 1800926 1.71 0.883
5 SNPa294267 1803001 1.742 0.899
5 SNPa294273 1804625 1.758 0.899
5 SNPa294278 1812316 1.758 0.899
5 SNPa294281 1816593 1.773 0.899
5 SNPa294284 1818432 1.773 0.899
5 SNPa294285 1818903 1.773 0.899
5 SNPa294286 1819205 1.773 0.915
5 SNPa294287 1819921 1.773 0.915
5 SNPa294288 1820703 1.773 0.915
5 SNPa294290 1821746 1.789 0.931
5 SNPa294292 1824312 1.789 0.947
5 SNPa294293 1824456 1.789 0.995
5 SNPa294294 1825657 1.789 0.995
5 SNPa294296 1827472 1.789 1.027
5 SNPa294297 1828095 1.837 1.043
5 SNPa294299 1829706 1.853 1.043
5 SNPa294300 1830686 1.885 1.043
5 SNPa294318 1858864 1.948 1.06
5 SNPa294324 1868700 1.948 1.06
5 SNPa294334 1882911 1.98 1.092
5 SNPa294359 1912435 2.044 1.108
5 SNPa294361 1914503 2.075 1.124
5 SNPa294390 1982767 2.171 1.14
5 SNPa294394 1991447 2.203 1.14
5 SNPa294405 2008046 2.234 1.172
5 SNPa294407 2009847 2.234 1.172
5 SNPa294424 2035290 2.266 1.172
5 SNPa294431 2043597 2.266 1.172
5 SNPa294435 2052379 2.314 1.204
5 SNPa294437 2057919 2.361 1.204
5 SNPa294443 2073150 2.409 1.22
5 SNPa294449 2085015 2.457 1.22
5 SNPa294454 2094764 2.488 1.22
5 SNPa294460 2108980 2.52 1.22
5 SNPa294462 2110616 2.536 1.236
5 SNPa294468 2120610 2.536 1.236
5 SNPa294478 2140195 2.599 1.252
5 SNPa294482 2154016 2.647 1.3
5 SNPa294492 2169036 2.663 1.316
5 SNPa294503 2185324 2.695 1.332
5 SNPa294507 2191120 2.711 1.332
5 SNPi31028 2211617 2.726 1.332
5 SNPa294519 2228966 2.758 1.332
5 SNPa294522 2230093 2.79 1.332
5 SNPa294525 2238109 2.822 1.348
5 SNPa294538 2257573 2.853 1.38
5 SNPa294546 2272142 2.917 1.38
5 SNPa294551 2281676 2.964 1.396
5 SNPa294552 2282956 3.028 1.396
5 SNPa294561 2295485 3.091 1.428
5 SNPa294563 2297930 3.218 1.46
5 SNPa294568 2309416 3.282 1.492
5 SNPa294579 2319966 3.282 1.508
5 SNPa294610 2378122 3.298 1.54
5 SNPa294618 2385506 3.313 1.54
5 SNPa294627 2396866 3.313 1.572
5 SNPa294638 2413248 3.329 1.588
5 SNPa294642 2418941 3.329 1.588
5 SNPa294645 2423757 3.329 1.62
5 SNPa294656 2436774 3.361 1.636
5 SNPa294658 2438042 3.393 1.652
5 SNPa294674 2459737 3.409 1.652
5 SNPa294680 2470148 3.456 1.668
5 SNPa294685 2475750 3.52 1.684
5 SNPa294687 2481686 3.583 1.684
5 SNPa294693 2493056 3.599 1.716
5 SNPi31128 2504189 3.631 1.747
5 SNPa294711 2518628 3.71 1.779
5 SNPa294714 2523856 3.726 1.795
5 SNPa294720 2534111 3.742 1.795
5 SNPa294743 2565983 3.821 1.795
5 SNPa294758 2586045 3.837 1.795
5 SNPa294775 2606860 3.853 1.795
5 SNPa294783 2626182 3.885 1.795
5 SNPa294796 2652557 3.916 1.795
5 SNPi36453 2653781 3.916 1.811
5 SNPa294801 2660057 3.916 1.811
5 SNPa294821 2689402 3.964 1.811
5 SNPa294825 2695139 3.979 1.827
5 SNPa294835 2707195 3.979 1.827
5 SNPa294853 2729642 4.011 1.827
5 SNPa294855 2736622 4.074 1.843
5 SNPa294856 2738212 4.074 1.843
5 SNPa294858 2742123 4.106 1.859
5 SNPi27741 2748784 4.106 1.859
5 SNPa294861 2750494 4.122 1.875
5 SNPa294862 2753368 4.122 1.875
5 SNPa294872 2770432 4.185 1.875
5 SNPa294880 2786346 4.217 1.907
5 SNPa294884 2797059 4.296 1.939
5 SNPa294892 2805427 4.296 1.939
5 SNPa294894 2808700 4.343 1.939
5 SNPa294906 2834004 4.375 1.954
5 SNPi39598 2858802 4.454 1.954
5 SNPa294925 2870231 4.469 1.97
5 SNPa294926 2873034 4.485 1.97
5 SNPa294938 2888531 4.485 1.97
5 SNPa294944 2894630 4.548 1.986
5 SNPa294976 2943190 4.548 1.986
5 SNPi32572 2950166 4.548 1.986
5 SNPa294990 2972162 4.58 1.986
5 SNPa295010 3002485 4.627 2.002
5 SNPa295014 3007234 4.706 2.002
5 SNPa295015 3008020 4.722 2.002
5 SNPa295026 3021508 4.754 2.002
5 SNPa295038 3039543 4.785 2.002
5 SNPa295043 3044480 4.817 2.018
5 SNPa295056 3070040 4.833 2.018
5 SNPa295065 3093721 4.896 2.034
5 SNPa295069 3098971 4.896 2.05
5 SNPa295070 3099868 4.896 2.05
5 SNPa295078 3107382 4.912 2.05
5 SNPa295084 3126808 4.912 2.066
5 SNPa295089 3134226 4.927 2.066
5 SNPa295103 3148464 4.927 2.097
5 SNPa295109 3159805 4.943 2.097
5 SNPi36193 3171083 4.943 2.113
5 SNPa295123 3187399 5.022 2.129
5 SNPa295125 3193855 5.038 2.129
5 SNPa295127 3196383 5.054 2.129
5 SNPa295131 3209127 5.054 2.129
5 SNPa295145 3224988 5.054 2.129
5 SNPa295150 3231677 5.085 2.145
5 SNPa295151 3233579 5.117 2.145
5 SNPa295162 3250925 5.18 2.209
5 SNPa295173 3261344 5.196 2.209
5 SNPa295174 3261644 5.196 2.209
5 SNPa295185 3265270 5.227 2.224
5 SNPa295186 3265523 5.243 2.224
5 SNPa295187 3265850 5.243 2.224
5 SNPa295190 3270501 5.275 2.224
5 SNPa295192 3271751 5.275 2.224
5 SNPa295196 3275125 5.29 2.224
5 SNPa295203 3280101 5.29 2.224
5 SNPa295207 3281059 5.306 2.224
5 SNPa295210 3283181 5.306 2.24
5 SNPa295211 3283498 5.306 2.272
5 SNPa295217 3290446 5.306 2.272
5 SNPa295218 3291073 5.306 2.272
5 SNPa295222 3292761 5.306 2.304
5 SNPa295226 3293526 5.306 2.32
5 SNPa295227 3293578 5.353 2.32
5 SNPa295229 3295761 5.353 2.32
5 SNPa295230 3295963 5.353 2.32
5 SNPa295232 3299313 5.369 2.32
5 SNPa295233 3299376 5.369 2.32
5 SNPa295235 3300034 5.369 2.32
5 SNPa295237 3300380 5.369 2.32
5 SNPa295239 3300629 5.369 2.32
5 SNPa295241 3301146 5.369 2.383
5 SNPa295242 3302513 5.369 2.399
5 SNPa295250 3308847 5.369 2.415
5 SNPa295253 3311553 5.385 2.478
5 SNPa295262 3314530 5.385 2.478
5 SNPa295267 3317053 5.385 2.494
5 SNPa295268 3317098 5.401 2.494
5 SNPa295275 3320996 5.417 2.494
5 SNPa295277 3321327 5.417 2.494
5 SNPa295280 3323545 5.417 2.494
5 SNPa295282 3324599 5.432 2.526
5 SNPa295283 3325007 5.448 2.526
5 SNPa295285 3326397 5.48 2.573
5 SNPa295297 3333835 5.48 2.589
5 SNPa295300 3334933 5.48 2.605
5 SNPa295302 3336148 5.48 2.621
5 SNPa295307 3338739 5.48 2.621
5 SNPa295310 3338874 5.495 2.621
5 SNPa295318 3343223 5.495 2.637
5 SNPa295319 3344020 5.495 2.637
5 SNPa295321 3346114 5.495 2.637
5 SNPa295328 3351679 5.511 2.669
5 SNPa295331 3354973 5.558 2.7
5 SNPa295336 3357271 5.558 2.732
5 SNPa295339 3359081 5.574 2.732
5 SNPa295341 3359372 5.574 2.732
5 SNPa295346 3362488 5.574 2.748
5 SNPa295347 3362683 5.574 2.748
5 SNPa295351 3366320 5.59 2.796
5 SNPa295359 3368982 5.622 2.843
5 SNPi27521 3380185 5.685 2.875
5 SNPa295372 3384683 5.716 2.891
5 SNPa295380 3393898 5.748 2.891
5 SNPa295387 3409470 5.827 2.906
5 SNPa295394 3417652 5.827 2.906
5 SNPa295400 3426679 5.921 2.938
5 SNPa295405 3431971 5.969 3.033
5 SNPa295423 3456385 6.048 3.081
5 SNPa295431 3467701 6.063 3.113
5 SNPa295439 3484045 6.126 3.16
5 SNPa295442 3498206 6.19 3.192
5 SNPa295444 3500456 6.19 3.192
5 SNPa295446 3504185 6.205 3.208
5 SNPa295449 3511125 6.3 3.303
5 SNPa295450 3513650 6.316 3.319
5 SNPa295454 3519325 6.332 3.351
5 SNPa295460 3531780 6.347 3.366
5 SNPa295462 3539167 6.458 3.43
5 SNPa295465 3546188 6.568 3.446
5 SNPa295493 3593506 6.584 3.477
5 SNPa295494 3595125 6.631 3.493
5 SNPa295495 3600851 6.679 3.525
5 SNPi38831 3608976 6.71 3.588
5 SNPa295504 3619570 6.742 3.62
5 SNPa295508 3626703 6.789 3.683
5 SNPa295517 3641967 6.805 3.715
5 SNPa295529 3659906 6.805 3.778
5 SNPa295532 3662026 6.852 3.778
5 SNPa295535 3666808 6.915 3.794
5 SNPa295536 3668503 6.931 3.81
5 SNPa295543 3679438 6.947 3.826
5 SNPa295548 3684916 6.994 3.858
5 SNPa295563 3717488 7.136 3.905
5 SNPa295566 3720309 7.184 3.937
5 SNPa295579 3740886 7.294 3.969
5 SNPa295580 3741966 7.342 3.984
5 SNPa295588 3753579 7.342 4
5 SNPa295612 3776984 7.373 4
5 SNPa295614 3782261 7.373 4
5 SNPa295618 3788908 7.373 4
5 SNPa295620 3795185 7.389 4
5 SNPa295642 3816920 7.405 4.016
5 SNPa295666 3850943 7.405 4.032
5 SNPa295669 3852621 7.42 4.064
5 SNPa295675 3860095 7.483 4.064
5 SNPa295700 3893343 7.547 4.08
5 SNPa295703 3898457 7.625 4.08
5 SNPa295713 3909696 7.657 4.08
5 SNPa295718 3914234 7.673 4.08
5 SNPa295721 3920082 7.689 4.095
5 SNPa295725 3929655 7.72 4.095
5 SNPa295726 3931941 7.799 4.143
5 SNPa295727 3934146 7.815 4.159
5 SNPa295751 3960849 7.83 4.19
5 SNPa295752 3965090 7.83 4.19
5 SNPa295760 3979369 7.862 4.222
5 SNPa295763 3981924 7.862 4.238
5 SNPa295764 3984173 7.878 4.254
5 SNPa295768 3989242 7.909 4.27
5 SNPa295773 3991902 7.941 4.27
5 SNPa295783 4003003 8.004 4.301
5 SNPa295792 4018672 8.067 4.317
5 SNPa295798 4026481 8.146 4.333
5 SNPa295800 4038167 8.225 4.349
5 SNPa295805 4049948 8.351 4.428
5 SNPa295817 4076080 8.493 4.571
5 SNPa295823 4088539 8.541 4.586
5 SNPa295825 4089379 8.556 4.618
5 SNPa295829 4095526 8.793 4.666
5 SNPa295832 4105760 8.809 4.666
5 SNPa295834 4115906 8.841 4.729
5 SNPa295835 4117405 8.888 4.729
5 SNPa295846 4141649 8.951 4.761
5 SNPa295847 4150369 9.014 4.761
5 SNPa295848 4152682 9.014 4.761
5 SNPa295859 4160951 9.014 4.776
5 SNPa295860 4162932 9.046 4.84
5 SNPa295862 4164520 9.093 4.872
5 SNPa295886 4217058 9.14 4.903
5 SNPa295897 4232672 9.188 4.935
5 SNPa295907 4246794 9.219 4.951
5 SNPa295909 4253025 9.235 4.967
5 SNPa295913 4258511 9.235 4.967
5 SNPa295924 4278263 9.251 4.967
5 SNPa295937 4293123 9.251 4.982
5 SNPa295939 4298856 9.251 4.982
5 SNPi29842 4303464 9.251 4.982
5 SNPa295947 4314268 9.267 4.998
5 SNPa295950 4324112 9.267 4.998
5 SNPa295953 4330664 9.282 5.03
5 SNPa295957 4336695 9.298 5.03
5 SNPa295958 4339942 9.314 5.062
5 SNPa295965 4349965 9.345 5.093
5 SNPa295970 4354490 9.361 5.093
5 SNPa295985 4382204 9.408 5.125
5 SNPa295999 4403295 9.44 5.125
5 SNPa296004 4410010 9.472 5.125
5 SNPa296008 4417250 9.472 5.125
5 SNPa296015 4426021 9.487 5.125
5 SNPa296018 4430349 9.487 5.125
5 SNPa296025 4444940 9.519 5.125
5 SNPa296029 4449924 9.519 5.125
5 SNPa296036 4460152 9.535 5.125
5 SNPa296043 4471011 9.535 5.125
5 SNPa296046 4476282 9.566 5.125
5 SNPa296049 4479268 9.645 5.125
5 SNPa296058 4493217 9.677 5.141
5 SNPa296063 4505181 9.724 5.141
5 SNPa296075 4528821 9.819 5.141
5 SNPa296085 4541232 9.85 5.141
5 SNPa296091 4546544 9.85 5.141
5 SNPa296095 4551711 9.866 5.141
5 SNPa296111 4578159 9.945 5.172
5 SNPa296114 4586575 9.976 5.188
5 SNPa296120 4595176 9.976 5.188
5 SNPa296123 4599324 9.976 5.188
5 SNPa296124 4601654 9.976 5.204
5 SNPa296126 4604261 9.976 5.204
5 SNPa296135 4615139 10.024 5.251
5 SNPa296151 4636512 10.039 5.283
5 SNPa296153 4639825 10.039 5.283
5 SNPa296163 4657102 10.103 5.299
5 SNPi17002 4678284 10.166 5.299
5 SNPa296177 4681943 10.166 5.315
5 SNPa296186 4696271 10.181 5.378
5 SNPa296196 4713539 10.181 5.378
5 SNPa296203 4723184 10.181 5.41
5 SNPa296209 4728878 10.197 5.426
5 SNPa296224 4753400 10.197 5.426
5 SNPa296226 4754677 10.244 5.457
5 SNPa296234 4766918 10.26 5.457
5 SNPa296243 4776074 10.371 5.537
5 SNPa296251 4791016 10.402 5.537
5 SNPa296253 4792950 10.402 5.537
5 SNPa296280 4827956 10.434 5.552
5 SNPa296281 4830524 10.481 5.552
5 SNPa296291 4845847 10.544 5.552
5 SNPa296293 4847118 10.56 5.552
5 SNPa296301 4857108 10.607 5.6
5 SNPa296305 4865363 10.639 5.632
5 SNPa296312 4880185 10.734 5.647
5 SNPa296314 4886133 10.828 5.663
5 SNPa296316 4890152 10.86 5.695
5 SNPa296317 4891317 10.891 5.695
5 SNPa296334 4923759 11.002 5.838
5 SNPi14862 4934001 11.033 5.853
5 SNPa296344 4948847 11.128 5.853
5 SNPa296352 4960467 11.16 5.869
5 SNPa296365 4981749 11.175 5.917
5 SNPa296367 4983121 11.207 5.98
5 SNPa296373 4996856 11.223 6.059
5 SNPa296376 5009438 11.27 6.154
5 SNPa296386 5020162 11.301 6.202
5 SNPa296393 5041369 11.349 6.202
5 SNPa296394 5042109 11.412 6.218
5 SNPa296411 5062445 11.491 6.297
5 SNPa296423 5078946 11.554 6.344
5 SNPa296433 5093225 11.57 6.344
5 SNPa296436 5097068 11.601 6.344
5 SNPa296442 5108006 11.633 6.376
5 SNPa296443 5111358 11.68 6.392
5 SNPa296450 5120215 11.727 6.408
5 SNPa296468 5146656 11.806 6.408
5 SNPa296470 5151736 11.869 6.455
5 SNPa296472 5154984 11.869 6.487
5 SNPa296487 5166926 11.932 6.503
5 SNPa296493 5179156 11.932 6.534
5 SNPa296497 5184485 11.948 6.534
5 SNPa296499 5186970 11.948 6.598
5 SNPa296510 5204756 11.98 6.629
5 SNPa296511 5205603 11.996 6.693
5 SNPa296523 5229988 12.059 6.724
5 SNPa296542 5258302 12.122 6.788
5 SNPa296548 5265803 12.201 6.819
5 SNPa296553 5277425 12.28 6.851
5 SNPa296558 5288225 12.406 6.883
5 SNPa296562 5294808 12.406 6.898
5 SNPa296569 5301460 12.406 6.93
5 SNPa296579 5315747 12.437 6.946
5 SNPa296589 5326071 12.532 7.073
5 SNPa296591 5327728 12.579 7.104
5 SNPi37527 5335425 12.642 7.168
5 SNPa296612 5358219 12.642 7.168
5 SNPa296621 5379740 12.642 7.199
5 SNPa296637 5411535 12.642 7.263
5 SNPa296638 5413892 12.69 7.263
5 SNPa296650 5431132 12.69 7.263
5 SNPa296652 5432615 12.69 7.263
5 SNPa296659 5439665 12.737 7.278
5 SNPa296667 5457819 12.737 7.278
5 SNPa296669 5460697 12.769 7.278
5 SNPa296686 5479596 12.863 7.358
5 SNPa296695 5486930 12.895 7.358
5 SNPa296699 5491078 12.926 7.358
5 SNPa296701 5494762 12.958 7.405
5 SNPa296714 5518954 13.195 7.453
5 SNPa296715 5521613 13.385 7.532
5 SNPa296719 5530377 13.574 7.769
5 SNPa296733 5601374 13.89 7.96
5 SNPa296737 5612290 13.953 8.007
5 SNPa296739 5615879 14.017 8.007
5 SNPi755 5617355 14.064 8.023
5 SNPa296743 5621701 14.111 8.039
5 SNPa296744 5627033 14.159 8.086
5 SNPa296751 5641512 14.222 8.086
5 SNPa296754 5653471 14.316 8.086
5 SNPa296756 5657200 14.364 8.086
5 SNPa296758 5659791 14.427 8.086
5 SNPa296764 5668888 14.458 8.102
5 SNPa296776 5684903 14.537 8.181
5 SNPa296787 5697978 14.6 8.229
5 SNPa296792 5704500 14.616 8.229
5 SNPa296802 5717418 14.695 8.292
5 SNPa296805 5720430 14.695 8.292
5 SNPa296807 5723640 14.71 8.339
5 SNPa296821 5747109 14.726 8.355
5 SNPa296822 5749087 14.726 8.387
5 SNPa296827 5755418 14.758 8.387
5 SNPa296830 5761096 14.789 8.418
5 SNPa296834 5765835 14.821 8.466
5 SNPa296838 5771719 14.852 8.545
5 SNPa296841 5778460 14.884 8.545
5 SNPa296852 5797779 14.884 8.561
5 SNPa296861 5808310 15.01 8.608
5 SNPa296872 5818848 15.01 8.624
5 SNPa296874 5819929 15.041 8.656
5 SNPa296881 5833822 15.089 8.703
5 SNPa296884 5835961 15.168 8.798
5 SNPa296887 5839222 15.278 8.925
5 SNPa296896 5872999 15.325 8.941
5 SNPa296897 5873810 15.325 8.941
5 SNPa296902 5888037 15.372 8.941
5 SNPa296906 5891695 15.372 8.956
5 SNPa296907 5893462 15.372 8.956
5 SNPa296908 5894566 15.436 8.956
5 SNPa296911 5901298 15.436 8.956
5 SNPa296916 5905514 15.451 8.988
5 SNPa296920 5909429 15.451 9.02
5 SNPa296922 5911761 15.499 9.02
5 SNPa296925 5918925 15.577 9.099
5 SNPa296931 5928424 15.577 9.162
5 SNPa296933 5929728 15.577 9.178
5 SNPa296953 5950293 15.609 9.21
5 SNPa296962 5966825 15.64 9.21
5 SNPa296963 5967606 15.656 9.21
5 SNPa296965 5969178 15.656 9.304
5 SNPa296983 5995139 15.656 9.352
5 SNPi11963 6005152 15.672 9.352
5 SNPa296999 6015000 15.703 9.399
5 SNPa297004 6020767 15.719 9.399
5 SNPa297005 6022964 15.719 9.431
5 SNPa297007 6025472 15.782 9.463
5 SNPa297015 6038599 15.782 9.463
5 SNPa297020 6047472 15.845 9.51
5 SNPa297028 6065145 15.908 9.526
5 SNPa297030 6066529 15.924 9.557
5 SNPa297035 6078359 15.924 9.557
5 SNPa297046 6093471 15.956 9.557
5 SNPa297049 6097597 15.971 9.557
5 SNPa297058 6107543 15.971 9.557
5 SNPa297069 6120936 15.987 9.557
5 SNPa297072 6127790 16.05 9.589
5 SNPa297085 6146908 16.066 9.621
5 SNPa297087 6151529 16.161 9.652
5 SNPa297091 6159174 16.192 9.668
5 SNPa297100 6170097 16.192 9.668
5 SNPa297102 6172020 16.208 9.684
5 SNPa297115 6199035 16.255 9.684
5 SNPa297119 6207540 16.302 9.731
5 SNPa297123 6213769 16.35 9.731
5 SNPa297132 6233377 16.397 9.731
5 SNPa297145 6247702 16.397 9.731
5 SNPa297146 6250250 16.413 9.731
5 SNPa297150 6254988 16.476 9.747
5 SNPa297153 6259060 16.507 9.795
5 SNPa297177 6288819 16.507 9.858
5 SNPa297181 6295813 16.523 9.858
5 SNPa297182 6296737 16.555 9.858
5 SNPa297187 6309345 16.633 9.874
5 SNPa297188 6310410 16.728 9.921
5 SNPa297190 6315560 16.791 9.921
5 SNPa297218 6363864 16.823 9.984
5 SNPa297224 6372866 16.854 10.016
5 SNPa297232 6378778 16.901 10.016
5 SNPa297239 6389800 16.964 10.016
5 SNPa297241 6393874 16.964 10.016
5 SNPa297250 6408664 17.043 10.032
5 SNPa297252 6410596 17.154 10.048
5 SNPa297256 6415255 17.232 10.079
5 SNPa297258 6417987 17.264 10.095
5 SNPa297259 6418891 17.264 10.111
5 SNPa297261 6420686 17.295 10.142
5 SNPa297263 6421555 17.343 10.142
5 SNPa297266 6424662 17.437 10.221
5 SNPa297267 6424753 17.437 10.221
5 SNPa297268 6425913 17.437 10.237
5 SNPa297269 6427304 17.437 10.237
5 SNPa297270 6428130 17.485 10.237
5 SNPa297271 6438558 17.627 10.332
5 SNPa297272 6438937 17.705 10.348
5 SNPa297273 6439016 17.705 10.348
5 SNPa297275 6442133 17.753 10.395
5 SNPa297276 6442670 17.768 10.459
5 SNPa297278 6448863 17.8 10.474
5 SNPa297280 6450238 17.816 10.474
5 SNPa297281 6450648 17.816 10.474
5 SNPa297284 6453354 17.831 10.474
5 SNPa297285 6454429 17.847 10.522
5 SNPa297286 6454511 17.847 10.522
5 SNPa297287 6455246 17.879 10.522
5 SNPa297288 6455616 17.879 10.522
5 SNPa297290 6456985 17.879 10.538
5 SNPa297291 6457023 17.894 10.538
5 SNPa297293 6458549 17.894 10.538
5 SNPa297294 6462397 17.91 10.553
5 SNPa297296 6463850 17.91 10.553
5 SNPa297298 6464731 17.91 10.569
5 SNPa297303 6467003 17.926 10.569
5 SNPa297304 6467426 17.942 10.569
5 SNPa297307 6470786 17.973 10.569
5 SNPa297309 6471294 17.973 10.569
5 SNPa297312 6471719 17.973 10.569
5 SNPa297315 6474842 17.973 10.569
5 SNPa297316 6475030 17.989 10.585
5 SNPa297318 6476101 18.005 10.601
5 SNPa297319 6477241 18.005 10.601
5 SNPa297320 6477565 18.005 10.601
5 SNPa297321 6478471 18.02 10.601
5 SNPa297322 6478533 18.052 10.601
5 SNPa297324 6480830 18.083 10.617
5 SNPa297325 6481457 18.115 10.617
5 SNPa297328 6483853 18.131 10.617
5 SNPa297329 6484607 18.146 10.617
5 SNPa297331 6485959 18.162 10.617
5 SNPa297332 6486556 18.162 10.617
5 SNPa297336 6489344 18.194 10.617
5 SNPa297337 6490243 18.209 10.632
5 SNPa297339 6491267 18.225 10.632
5 SNPa297340 6491664 18.225 10.632
5 SNPa297341 6492298 18.225 10.632
5 SNPa297342 6495291 18.225 10.648
5 SNPa297343 6495370 18.241 10.648
5 SNPa297344 6499201 18.241 10.648
5 SNPa297346 6503953 18.257 10.648
5 SNPa297347 6504215 18.257 10.648
5 SNPa297349 6506522 18.257 10.664
5 SNPa297352 6510398 18.272 10.727
5 SNPa297353 6510557 18.319 10.727
5 SNPa297354 6510695 18.367 10.743
5 SNPa297356 6513460 18.367 10.759
5 SNPa297357 6513683 18.445 10.775
5 SNPa297362 6533084 18.556 10.806
5 SNPa297369 6548099 18.603 10.854
5 SNPa297372 6556434 18.619 10.854
5 SNPa297378 6567568 18.619 10.885
5 SNPa297391 6584043 18.65 10.917
5 SNPa297399 6594112 18.65 10.917
5 SNPa297418 6622356 18.681 10.948
5 SNPa297420 6625985 18.713 10.964
5 SNPa297423 6628952 18.776 10.996
5 SNPa297434 6644700 18.807 11.012
5 SNPa297438 6649665 18.855 11.027
5 SNPa297443 6659862 18.855 11.075
5 SNPa297444 6660640 18.855 11.075
5 SNPa297458 6679664 18.902 11.154
5 SNPa297468 6686553 18.98 11.169
5 SNPa297470 6689652 19.028 11.28
5 SNPa297482 6722397 19.169 11.422
5 SNPa297497 6742981 19.185 11.422
5 SNPa297499 6747439 19.185 11.485
5 SNPa297505 6756556 19.201 11.548
5 SNPa297507 6759480 19.217 11.58
5 SNPa297511 6763435 19.217 11.595
5 SNPa297515 6766807 19.217 11.611
5 SNPa297516 6770322 19.264 11.706
5 SNPa297525 6781400 19.279 11.753
5 SNPa297539 6797950 19.358 11.832
5 SNPa297546 6814514 19.358 11.832
5 SNPa297553 6823428 19.374 11.848
5 SNPa297559 6832732 19.437 11.848
5 SNPa297571 6847421 19.437 11.864
5 SNPa297572 6848669 19.437 11.864
5 SNPa297576 6853278 19.468 11.895
5 SNPa297586 6871936 19.515 11.943
5 SNPa297594 6880968 19.515 11.958
5 SNPa297605 6889810 19.515 11.974
5 SNPa297612 6901382 19.531 12.021
5 SNPa297622 6914895 19.563 12.037
5 SNPa297631 6924567 19.563 12.069
5 SNPa297633 6927451 19.563 12.1
5 SNPa297650 6951287 19.578 12.116
5 SNPa297653 6955401 19.594 12.132
5 SNPa297696 7007115 19.641 12.147
5 SNPa297697 7007908 19.641 12.147
5 SNPa297705 7016931 19.673 12.147
5 SNPa297710 7020254 19.673 12.147
5 SNPa297722 7033538 19.689 12.163
5 SNPa297723 7034544 19.736 12.179
5 SNPa297730 7044746 19.783 12.211
5 SNPa297753 7074721 19.783 12.211
5 SNPa297758 7079826 19.814 12.226
5 SNPa297771 7105429 19.893 12.337
5 SNPa297776 7112435 19.94 12.337
5 SNPa297789 7125297 19.94 12.384
5 SNPa297794 7133712 19.956 12.4
5 SNPa297798 7138791 19.956 12.416
5 SNPa297810 7152308 20.003 12.479
5 SNPa297815 7157709 20.019 12.526
5 SNPa297816 7159174 20.019 12.557
5 SNPa297821 7172543 20.066 12.636
5 SNPa297823 7177185 20.176 12.731
5 SNPa297824 7177872 20.271 12.826
5 SNPa297835 7210353 20.318 12.857
5 SNPa297838 7212443 20.318 12.904
5 SNPa297840 7216069 20.334 12.983
5 SNPa297852 7234234 20.365 13.015
5 SNPa297856 7239240 20.412 13.141
5 SNPa297861 7243757 20.412 13.204
5 SNPa297864 7245217 20.412 13.22
5 SNPa297867 7247954 20.46 13.283
5 SNPa297869 7249042 20.46 13.315
5 SNPa297878 7255884 20.538 13.425
5 SNPa297889 7292811 20.727 13.583
5 SNPa297891 7296168 20.79 13.63
5 SNPa297894 7315146 20.79 13.646
5 SNPa297901 7338262 20.822 13.741
5 SNPa297903 7341433 20.869 13.756
5 SNPa297905 7346656 20.916 13.772
5 SNPa297913 7359134 20.932 13.772
5 SNPa297915 7360946 20.932 13.772
5 SNPa297918 7363777 20.995 13.819
5 SNPa297921 7367279 21.073 13.882
5 SNPa297926 7375179 21.121 13.977
5 SNPa297928 7378799 21.136 14.009
5 SNPa297938 7397786 21.152 14.04
5 SNPa297945 7405757 21.231 14.087
5 SNPa297948 7412791 21.247 14.135
5 SNPa297956 7421224 21.262 14.135
5 SNPa297960 7429589 21.278 14.151
5 SNPa297961 7430880 21.341 14.151
5 SNPa297972 7443694 21.404 14.214
5 SNPi3220 7458429 21.451 14.292
5 SNPi3226 7459679 21.451 14.292
5 SNPa297985 7475263 21.451 14.324
5 SNPa297988 7481321 21.451 14.324
5 SNPa297989 7481495 21.451 14.324
5 SNPa297990 7481751 21.467 14.34
5 SNPa297991 7481849 21.467 14.34
5 SNPa297992 7482100 21.467 14.355
5 SNPa297993 7482329 21.467 14.355
5 SNPa297994 7482420 21.467 14.355
5 SNPa297998 7484240 21.467 14.419
5 SNPa298003 7488750 21.482 14.419
5 SNPa298004 7489752 21.498 14.434
5 SNPa298005 7490015 21.514 14.466
5 SNPa298007 7490426 21.514 14.466
5 SNPa298008 7490487 21.514 14.482
5 SNPa298010 7491174 21.529 14.482
5 SNPa298012 7492140 21.545 14.497
5 SNPa298013 7492467 21.545 14.513
5 SNPa298016 7494634 21.545 14.513
5 SNPa298017 7495322 21.561 14.513
5 SNPa298019 7497721 21.561 14.513
5 SNPa298020 7497777 21.576 14.529
5 SNPa298021 7498878 21.592 14.529
5 SNPa298024 7501610 21.608 14.545
5 SNPa298025 7501798 21.608 14.545
5 SNPa298028 7505209 21.624 14.545
5 SNPa298029 7505944 21.624 14.56
5 SNPa298030 7506581 21.624 14.56
5 SNPa298033 7508659 21.639 14.56
5 SNPa298035 7508975 21.639 14.592
5 SNPa298037 7511086 21.686 14.592
5 SNPa298039 7515541 21.686 14.639
5 SNPa298043 7529565 21.686 14.639
5 SNPi3461 7532342 21.686 14.671
5 SNPa298044 7533881 21.686 14.686
5 SNPa298045 7534250 21.702 14.734
5 SNPa298049 7544901 21.734 14.765
5 SNPi37851 7549440 21.749 14.797
5 SNPa298050 7556202 21.765 14.828
5 SNPa298051 7566607 21.765 14.86
5 SNPa298052 7566792 21.796 14.86
5 SNPa298053 7566838 21.812 14.86
5 SNPa298057 7584045 21.843 15.112
5 SNPa298058 7586833 21.843 15.144
5 SNPa298060 7593939 21.859 15.302
5 SNPa298062 7595946 21.891 15.365
5 SNPa298063 7596942 22.048 15.491
5 SNPa298064 7597163 22.142 15.617
5 SNPa298065 7600048 22.221 15.68
5 SNPa298066 7601454 22.346 15.87
5 SNPa298067 7611297 22.583 16.186
5 SNPa500856 7719395 23.294 16.916
5 SNPa500857 7724460 24.341 18.224
5 SNPa500859 7997544 25.324 19.227
5 SNPa500864 8030789 25.387 19.448
5 SNPa500874 8060331 25.528 19.811
5 SNPa500875 8108384 25.607 19.859
5 SNPa500878 8122680 25.859 20.445
5 SNPa500879 8123739 26.332 21.367
5 SNPa500888 8262699 26.884 22.353
5 SNPa500891 8372966 27.31 23.34
5 SNPi41154 8569707 28.133 24.55
5 SNPa505178 8622224 28.384 25.375
5 SNPa505184 8628506 28.384 25.406
5 SNPa505185 8631643 28.4 25.532
5 SNPa505188 8634520 28.416 25.548
5 SNPa505194 8647207 28.416 25.753
5 SNPa505201 8670064 28.447 25.91
5 SNPa505217 8731612 28.479 26.21
5 SNPa505228 8772306 28.526 26.399
5 SNPa505233 8780152 28.589 26.541
5 SNPa505236 8789722 28.636 26.698
5 SNPa505237 8792491 28.714 26.777
5 SNPa505238 8794666 28.714 26.919
5 SNPa505242 8806312 28.761 27.171
5 SNPa505254 8886125 29.076 27.724
5 SNPa505259 8905781 29.155 27.85
5 SNPa505262 8909237 29.17 27.992
5 SNPa505263 8910026 29.28 28.275
5 SNPa505267 8917085 29.327 28.401
5 SNPa505271 8921331 29.406 28.637
5 SNPa505273 8923280 29.485 28.779
5 SNPa507998 8946908 29.815 29.38
5 SNPa507999 8954030 29.815 29.411
5 SNPi15468 8955819 29.847 29.427
5 SNPa508002 8962736 29.862 29.474
5 SNPa508009 8985147 29.894 29.506
5 SNPa507055 9086337 29.894 29.522
5 SNPi25116 9104810 29.894 29.6
5 SNPa302517 9169602 30.067 29.884
5 SNPa302518 9171714 30.082 29.915
5 SNPa302528 9186843 30.114 29.947
5 SNPa302537 9197552 30.129 29.978
5 SNPa302542 9204329 30.145 30.025
5 SNPa302546 9207482 30.176 30.073
5 SNPa302550 9214372 30.208 30.104
5 SNPi24388 9221532 30.208 30.12
5 SNPa302562 9231093 30.224 30.183
5 SNPi11005 9236679 30.224 30.198
5 SNPa302575 9247491 30.255 30.261
5 SNPa302580 9257311 30.271 30.34
5 SNPa302582 9263814 30.271 30.371
5 SNPa302594 9281637 30.271 30.419
5 SNPa302596 9284133 30.302 30.466
5 SNPa302602 9293621 30.302 30.482
5 SNPa302603 9294890 30.318 30.513
5 SNPa302605 9299872 30.333 30.529
5 SNPa302628 9334687 30.333 30.623
5 SNPa302636 9346002 30.349 30.686
5 SNPa302658 9380026 30.365 30.812
5 SNPa302660 9382581 30.365 30.828
5 SNPa302664 9389318 30.396 30.891
5 SNPa302668 9399932 30.428 30.906
5 SNPa302676 9413719 30.443 30.922
5 SNPa302679 9417013 30.459 30.938
5 SNPa302681 9419616 30.506 31.016
5 SNPa302692 9441152 30.522 31.095
5 SNPa302698 9446008 30.569 31.221
5 SNPi39606 9471761 30.569 31.221
5 SNPa302710 9477340 30.569 31.237
5 SNPa302715 9482727 30.569 31.268
5 SNPa302720 9489077 30.585 31.268
5 SNPa302734 9512225 30.6 31.284
5 SNPa302741 9520325 30.6 31.284
5 SNPa302746 9528555 30.6 31.284
5 SNPi2124 9549682 30.616 31.331
5 SNPa302761 9562357 30.616 31.362
5 SNPa302766 9572697 30.616 31.362
5 SNPa302791 9606355 30.632 31.394
5 SNPa302802 9624264 30.663 31.41
5 SNPa302805 9629508 30.695 31.41
5 SNPa302807 9631903 30.71 31.41
5 SNPa302815 9641962 30.773 31.425
5 SNPa302839 9665515 30.773 31.441
5 SNPa302858 9694340 30.852 31.488
5 SNPa302861 9697451 30.867 31.488
5 SNPa302862 9700014 30.914 31.535
5 SNPa302864 9703686 30.993 31.583
5 SNPa302876 9729484 30.993 31.598
5 SNPa302879 9737236 31.056 31.598
5 SNPa302883 9746529 31.087 31.63
5 SNPa302888 9755973 31.103 31.693
5 SNPa302905 9784234 31.15 31.756
5 SNPa302906 9788810 31.166 31.803
5 SNPa302913 9796209 31.181 31.85
5 SNPa302914 9797501 31.197 31.866
5 SNPa302915 9800580 31.26 31.913
5 SNPa302918 9803082 31.26 31.976
5 SNPa302920 9809640 31.276 32.054
5 SNPa302923 9811269 31.307 32.07
5 SNPa302925 9813084 31.338 32.086
5 SNPa302928 9817148 31.354 32.18
5 SNPa302937 9834300 31.433 32.275
5 SNPa302947 9853089 31.527 32.527
5 SNPa302949 9856842 31.558 32.59
5 SNPa302950 9858040 31.558 32.653
5 SNPa302953 9864744 31.558 32.653
5 SNPa302954 9867645 31.574 32.747
5 SNPa302963 9877335 31.59 32.81
5 SNPa302964 9878140 31.59 32.873
5 SNPa302967 9882840 31.637 32.936
5 SNPa302971 9891854 31.652 33.046
5 SNPa302978 9901119 31.684 33.124
5 SNPa302981 9904170 31.684 33.219
5 SNPa302982 9906725 31.684 33.234
5 SNPi3260 9908032 31.715 33.25
5 SNPa302988 9925356 31.778 33.36
5 SNPa302991 9930042 31.794 33.423
5 SNPa302994 9935679 31.794 33.423
5 SNPa302995 9937097 31.809 33.439
5 SNPa302999 9948737 31.809 33.439
5 SNPa303003 9959006 31.856 33.439
5 SNPa303006 9962818 31.888 33.486
5 SNPa303011 9968147 31.888 33.486
5 SNPi25359 9976243 31.919 33.533
5 SNPa303015 9981067 31.951 33.549
5 SNPa303016 9989751 31.982 33.596
5 SNPa303019 10004005 31.998 33.628
5 SNPa303028 10019649 31.998 33.628
5 SNPa303029 10022076 32.013 33.659
5 SNPa303032 10025730 32.061 33.69
5 SNPa303036 10043951 32.108 33.8
5 SNPa303039 10047250 32.155 33.832
5 SNPa303040 10051529 32.186 33.848
5 SNPa303046 10063878 32.218 33.926
5 SNPa303050 10067089 32.233 33.926
5 SNPa303051 10067837 32.249 33.926
5 SNPa303053 10069125 32.296 33.942
5 SNPa303056 10076447 32.312 33.989
5 SNPa303057 10077144 32.375 34.005
5 SNPa303067 10090734 32.375 34.005
5 SNPa303074 10101808 32.406 34.036
5 SNPa303083 10115149 32.422 34.036
5 SNPa303092 10125585 32.453 34.099
5 SNPa303103 10140305 32.484 34.099
5 SNPa303118 10157703 32.5 34.131
5 SNPa303123 10164806 32.5 34.131
5 SNPa303128 10174463 32.516 34.131
5 SNPa303131 10178356 32.547 34.162
5 SNPa303141 10191718 32.579 34.193
5 SNPa303152 10209073 32.657 34.209
5 SNPa303163 10236694 32.673 34.241
5 SNPa303171 10251703 32.673 34.272
5 SNPa303173 10256354 32.689 34.319
5 SNPa303177 10265834 32.704 34.319
5 SNPa303178 10267125 32.736 34.335
5 SNPa303216 10325665 32.798 34.351
5 SNPa303231 10347698 32.798 34.351
5 SNPa303237 10357837 32.798 34.351
5 SNPa303240 10360666 32.814 34.398
5 SNPa303244 10364345 32.861 34.398
5 SNPa303249 10371903 32.877 34.429
5 SNPa303252 10385002 32.877 34.429
5 SNPa303278 10422060 32.908 34.445
5 SNPa303282 10427734 32.908 34.461
5 SNPa303294 10443666 32.908 34.461
5 SNPa303312 10474914 32.908 34.476
5 SNPa303326 10490222 32.955 34.476
5 SNPa303334 10496220 32.987 34.476
5 SNPa303353 10516349 33.003 34.492
5 SNPa303365 10534518 33.034 34.508
5 SNPa303369 10537351 33.065 34.508
5 SNPa303374 10543692 33.081 34.539
5 SNPa303386 10571755 33.207 34.555
5 SNPa303391 10580870 33.222 34.586
5 SNPa303413 10610281 33.222 34.586
5 SNPa303423 10630319 33.238 34.586
5 SNPa303426 10633011 33.254 34.602
5 SNPa303431 10638576 33.254 34.618
5 SNPa303434 10640868 33.254 34.618
5 SNPa303444 10655506 33.27 34.649
5 SNPa303459 10673767 33.348 34.681
5 SNPa303468 10702072 33.364 34.696
5 SNPa303470 10708313 33.379 34.696
5 SNPa303473 10711882 33.379 34.712
5 SNPa303474 10721096 33.395 34.728
5 SNPa303479 10731008 33.427 34.759
5 SNPa303485 10747958 33.427 34.822
5 SNPa303500 10776257 33.474 34.853
5 SNPa303532 10806444 33.474 34.853
5 SNPa303545 10824399 33.474 34.916
5 SNPa303547 10825274 33.489 34.963
5 SNPa303549 10829399 33.521 35.01
5 SNPa303558 10844829 33.521 35.026
5 SNPa303571 10872605 33.536 35.026
5 SNPa303577 10881232 33.536 35.058
5 SNPa303585 10900291 33.568 35.105
5 SNPa303599 10916450 33.646 35.12
5 SNPa303607 10928799 33.662 35.12
5 SNPa303611 10931622 33.678 35.199
5 SNPa303618 10938805 33.693 35.199
5 SNPa303631 10967737 33.725 35.246
5 SNPa303647 10984406 33.756 35.246
5 SNPa303656 10995741 33.772 35.277
5 SNPa303657 10999418 33.788 35.325
5 SNPi24368 11004584 33.803 35.372
5 SNPa303666 11015574 33.819 35.403
5 SNPa303673 11022037 33.819 35.419
5 SNPa303677 11029866 33.85 35.45
5 SNPa303689 11044224 33.866 35.482
5 SNPa303696 11055996 33.898 35.529
5 SNPa303699 11058927 33.898 35.529
5 SNPa303700 11063192 33.898 35.56
5 SNPa303704 11071471 33.992 35.576
5 SNPa303707 11077206 33.992 35.576
5 SNPa303710 11079451 34.023 35.576
5 SNPa303727 11105748 34.039 35.576
5 SNPa303737 11120113 34.039 35.592
5 SNPa303739 11121088 34.055 35.592
5 SNPa303751 11133113 34.086 35.592
5 SNPa303760 11150359 34.117 35.607
5 SNPa303763 11155075 34.117 35.623
5 SNPa303778 11175123 34.117 35.639
5 SNPa303782 11180147 34.133 35.654
5 SNPa303789 11188101 34.133 35.67
5 SNPa303797 11202127 34.149 35.67
5 SNPa303810 11217623 34.164 35.686
5 SNPa303850 11265195 34.18 35.686
5 SNPa303866 11284749 34.196 35.686
5 SNPa303886 11311433 34.212 35.701
5 SNPa303888 11315318 34.243 35.717
5 SNPa303897 11324131 34.259 35.717
5 SNPa303910 11343177 34.274 35.717
5 SNPa303926 11364652 34.306 35.749
5 SNPa303942 11382197 34.321 35.749
5 SNPa303964 11414925 34.4 35.78
5 SNPa303974 11430670 34.431 35.796
5 SNPa303983 11442656 34.463 35.827
5 SNPa303999 11466776 34.463 35.827
5 SNPa304027 11507513 34.463 35.827
5 SNPa304045 11527311 34.463 35.827
5 SNPa304057 11538467 34.463 35.827
5 SNPa304064 11547807 34.463 35.827
5 SNPa304114 11611042 34.463 35.827
5 SNPa304130 11626765 34.478 35.827
5 SNPa304151 11656172 34.526 35.827
5 SNPa304152 11660279 34.526 35.827
5 SNPa304167 11686197 34.557 35.827
5 SNPa304176 11699393 34.573 35.859
5 SNPa304190 11721019 34.573 35.859
5 SNPa304192 11725805 34.573 35.859
5 SNPa304195 11730812 34.588 35.874
5 SNPa304196 11736703 34.588 35.874
5 SNPi37654 11763962 34.604 35.89
5 SNPa304220 11779771 34.651 35.906
5 SNPa304222 11784149 34.683 35.906
5 SNPa304257 11825364 34.73 35.921
5 SNPa304269 11842991 34.745 35.937
5 SNPa304285 11864335 34.761 35.937
5 SNPa304286 11865430 34.761 35.953
5 SNPa304329 11925819 34.777 35.953
5 SNPa304378 11983712 34.792 35.953
5 SNPa304386 11996634 34.792 35.953
5 SNPa304398 12016187 34.792 35.953
5 SNPa304415 12041640 34.808 35.953
5 SNPa304418 12050147 34.808 36
5 SNPa304425 12060031 34.855 36.016
5 SNPa304427 12064497 34.887 36.031
5 SNPa304430 12068867 34.887 36.031
5 SNPa304432 12072074 34.996 36.078
5 SNPa304433 12075534 34.996 36.11
5 SNPa304440 12084903 35.028 36.11
5 SNPa304442 12090909 35.044 36.11
5 SNPa304446 12098034 35.059 36.141
5 SNPi7673 12104655 35.059 36.141
5 SNPa304456 12118429 35.106 36.141
5 SNPa304458 12119382 35.106 36.141
5 SNPa304472 12137058 35.106 36.157
5 SNPa304518 12195425 35.122 36.157
5 SNPa304519 12198871 35.169 36.172
5 SNPa304541 12231048 35.2 36.172
5 SNPa304542 12231771 35.2 36.188
5 SNPa304549 12242013 35.2 36.188
5 SNPa304550 12243401 35.232 36.22
5 SNPa304558 12263272 35.247 36.267
5 SNPa304572 12281444 35.247 36.267
5 SNPa304578 12303029 35.247 36.298
5 SNPa304589 12320785 35.294 36.329
5 SNPa304591 12322127 35.294 36.329
5 SNPa304593 12327228 35.294 36.392
5 SNPa304600 12341709 35.31 36.424
5 SNPa304610 12353499 35.326 36.424
5 SNPa304627 12376131 35.373 36.471
5 SNPa304633 12385046 35.389 36.486
5 SNPa304639 12393471 35.42 36.486
5 SNPa304653 12412215 35.42 36.533
5 SNPi40968 12415697 35.436 36.533
5 SNPa304661 12425108 35.467 36.533
5 SNPa304662 12426970 35.467 36.549
5 SNPa304670 12440267 35.483 36.565
5 SNPa304696 12470328 35.514 36.581
5 SNPa304704 12477754 35.514 36.596
5 SNPa304710 12487252 35.514 36.612
5 SNPa304712 12490421 35.514 36.659
5 SNPa304713 12491996 35.53 36.659
5 SNPa304742 12544753 35.53 36.659
5 SNPa304747 12555121 35.545 36.675
5 SNPa304764 12581238 35.577 36.69
5 SNPa304766 12586983 35.577 36.706
5 SNPa304775 12595828 35.577 36.737
5 SNPa304778 12597944 35.592 36.753
5 SNPa304797 12622025 35.592 36.769
5 SNPa304828 12667402 35.592 36.785
5 SNPa304848 12695527 35.608 36.785
5 SNPa304849 12696872 35.608 36.785
5 SNPa304864 12718629 35.608 36.832
5 SNPa304872 12728928 35.608 36.832
5 SNPa304878 12739342 35.64 36.879
5 SNPa304890 12751867 35.655 36.894
5 SNPa304897 12762119 35.702 36.91
5 SNPa304919 12800848 35.702 36.926
5 SNPa304921 12803567 35.734 36.926
5 SNPa304951 12843519 35.765 36.941
5 SNPa304955 12849054 35.765 36.941
5 SNPa304959 12851897 35.765 36.941
5 SNPa304966 12867373 35.796 36.941
5 SNPa304983 12898250 35.828 36.941
5 SNPa304994 12920861 35.828 36.957
5 SNPa305000 12926574 35.875 36.973
5 SNPa305044 12983730 35.922 36.973
5 SNPa305049 12987347 35.938 37.02
5 SNPa305052 12991758 35.953 37.02
5 SNPa305071 13013759 35.969 37.036
5 SNPi1395 13063009 36.032 37.146
5 SNPa305090 13065266 36.047 37.193
5 SNPa305091 13067614 36.047 37.193
5 SNPa305095 13074877 36.047 37.208
5 SNPa305109 13096804 36.047 37.224
5 SNPa305116 13103689 36.079 37.255
5 SNPa305118 13106521 36.079 37.35
5 SNPa305135 13131472 36.126 37.35
5 SNPa305138 13137983 36.126 37.365
5 SNPa305146 13148141 36.189 37.444
5 SNPa305149 13153026 36.22 37.491
5 SNPa305165 13177556 36.22 37.585
5 SNPa305166 13179245 36.236 37.617
5 SNPa305170 13184439 36.236 37.632
5 SNPa305179 13195716 36.251 37.648
5 SNPa305182 13201123 36.283 37.711
5 SNPa305192 13219450 36.298 37.742
5 SNPa305202 13230570 36.298 37.758
5 SNPa305203 13231606 36.298 37.836
5 SNPa305214 13257215 36.314 37.931
5 SNPa305226 13274269 36.314 37.931
5 SNPa305262 13330011 36.314 37.993
5 SNPa305267 13334753 36.314 37.993
5 SNPa305271 13337504 36.345 38.009
5 SNPa305281 13351335 36.345 38.009
5 SNPa305286 13358449 36.392 38.056
5 SNPa305295 13373940 36.408 38.072
5 SNPa305299 13380426 36.424 38.072
5 SNPa305305 13395628 36.439 38.103
5 SNPa305306 13396735 36.439 38.119
5 SNPa305320 13411322 36.439 38.135
5 SNPa305329 13425157 36.518 38.15
5 SNPa305330 13426292 36.534 38.15
5 SNPa305337 13437594 36.549 38.15
5 SNPa305342 13449204 36.549 38.15
5 SNPa305352 13462248 36.549 38.197
5 SNPa305359 13472389 36.581 38.229
5 SNPa305368 13490033 36.581 38.229
5 SNPa305379 13510465 36.581 38.229
5 SNPa305404 13532666 36.581 38.276
5 SNPa305423 13565505 36.581 38.307
5 SNPa305432 13581338 36.581 38.323
5 SNPa305442 13598238 36.628 38.386
5 SNPa305455 13624757 36.628 38.433
5 SNPa305463 13635886 36.628 38.448
5 SNPa305473 13650738 36.643 38.48
5 SNPa305494 13684750 36.643 38.496
5 SNPa305497 13688026 36.675 38.527
5 SNPa305501 13691882 36.675 38.543
5 SNPa305508 13703141 36.69 38.621
5 SNPa305512 13706013 36.69 38.7
5 SNPa305525 13725051 36.706 38.731
5 SNPa305526 13730195 36.706 38.747
5 SNPa305527 13732538 36.753 38.794
5 SNPa305532 13737430 36.753 38.857
5 SNPi43154 13749198 36.769 38.919
5 SNPa305541 13751004 36.8 38.935
5 SNPa305550 13782893 36.847 38.966
5 SNPa305556 13795607 36.879 38.998
5 SNPa305562 13808501 36.894 39.014
5 SNPa305568 13822551 36.926 39.014
5 SNPa305577 13836479 36.941 39.061
5 SNPa305579 13841741 36.973 39.092
5 SNPi18259 13845829 36.988 39.092
5 SNPa305584 13857153 37.035 39.139
5 SNPa305588 13868728 37.098 39.281
5 SNPa305594 13881020 37.13 39.281
5 SNPa305598 13885668 37.145 39.312
5 SNPa305603 13890576 37.161 39.328
5 SNPa305609 13903213 37.177 39.375
5 SNPa305614 13908690 37.192 39.39
5 SNPa305627 13934229 37.255 39.406
5 SNPa305628 13935034 37.271 39.406
5 SNPa305636 13952984 37.271 39.406
5 SNPa305646 13964631 37.318 39.406
5 SNPa305661 13987166 37.318 39.406
5 SNPa305666 13991181 37.318 39.406
5 SNPa305684 14017571 37.318 39.422
5 SNPa305691 14024878 37.318 39.422
5 SNPa305701 14034184 37.333 39.422
5 SNPa305711 14051114 37.333 39.422
5 SNPa305714 14060382 37.349 39.5
5 SNPa305716 14062074 37.349 39.5
5 SNPa305721 14068397 37.349 39.5
5 SNPa305726 14074316 37.349 39.5
5 SNPa305745 14096302 37.381 39.516
5 SNPa305776 14131835 37.381 39.516
5 SNPa305784 14143680 37.443 39.563
5 SNPa305788 14148127 37.443 39.563
5 SNPa305806 14171759 37.459 39.594
5 SNPa305813 14181728 37.537 39.594
5 SNPa305829 14211324 37.647 39.642
5 SNPa305834 14222634 37.679 39.673
5 SNPa305841 14233278 37.694 39.689
5 SNPa305845 14237049 37.71 39.689
5 SNPa305855 14246802 37.741 39.689
5 SNPa305859 14252724 37.757 39.689
5 SNPa305874 14268796 37.773 39.72
5 SNPa305877 14273734 37.82 39.783
5 SNPa305886 14303270 37.851 39.83
5 SNPa305888 14308509 37.867 39.83
5 SNPa305892 14326042 37.883 39.846
5 SNPa305893 14327952 37.898 39.846
5 SNPi15182 14351389 37.898 39.861
5 SNPa305903 14359020 37.914 39.893
5 SNPa305904 14360740 37.945 39.908
5 SNPa305905 14362212 37.945 39.924
5 SNPa305908 14374362 37.945 39.955
5 SNPa305909 14376320 37.961 39.987
5 SNPa305910 14378609 37.961 39.987
5 SNPa305911 14380889 38.024 40.034
5 SNPa305912 14383848 38.024 40.034
5 SNPa305914 14389342 38.055 40.065
5 SNPa305915 14389708 38.055 40.065
5 SNPa305916 14397621 38.071 40.081
5 SNPa305917 14403160 38.071 40.081
5 SNPa305918 14403370 38.071 40.081
5 SNPa305920 14409764 38.149 40.081
5 SNPa305922 14415450 38.149 40.081
5 SNPa305923 14415747 38.165 40.128
5 SNPa305924 14415857 38.165 40.144
5 SNPa305926 14422352 38.243 40.144
5 SNPa305927 14423517 38.243 40.144
5 SNPa305928 14426264 38.259 40.159
5 SNPa305929 14426918 38.259 40.175
5 SNPa305931 14427153 38.259 40.207
5 SNPa305932 14427209 38.29 40.238
5 SNPa305933 14429613 38.29 40.238
5 SNPa305934 14431114 38.353 40.285
5 SNPa305935 14431242 38.353 40.301
5 SNPa305936 14432248 38.369 40.301
5 SNPa305938 14439317 38.369 40.301
5 SNPa305939 14440011 38.369 40.301
5 SNPa305940 14440275 38.369 40.301
5 SNPa305941 14441010 38.369 40.301
5 SNPa305942 14441332 38.385 40.316
5 SNPa305943 14441449 38.385 40.316
5 SNPa305944 14442254 38.432 40.316
5 SNPa305945 14442741 38.432 40.316
5 SNPa305946 14443555 38.447 40.316
5 SNPa305947 14444080 38.447 40.316
5 SNPa305948 14445119 38.463 40.332
5 SNPa305949 14445320 38.541 40.332
5 SNPa305950 14445448 38.588 40.379
5 SNPa305951 14451339 38.667 40.458
5 SNPa305953 14454064 38.745 40.489
5 SNPa305954 14454452 38.745 40.552
5 SNPa305956 14462654 38.761 40.552
5 SNPa305957 14482054 38.855 40.568
5 SNPa305959 14494437 38.855 40.568
5 SNPa305969 14506728 38.887 40.568
5 SNPa305970 14509631 38.887 40.568
5 SNPa305973 14511956 38.887 40.568
5 SNPa305978 14531466 38.934 40.583
5 SNPa306001 14564259 39.028 40.599
5 SNPa306005 14568923 39.059 40.615
5 SNPa306019 14599101 39.153 40.63
5 SNPa306020 14601071 39.153 40.677
5 SNPa306049 14646404 39.153 40.677
5 SNPa306052 14656585 39.232 40.693
5 SNPi9089 14689450 39.232 40.693
5 SNPa306066 14692712 39.232 40.693
5 SNPa306075 14704872 39.247 40.709
5 SNPi17327 14717990 39.31 40.74
5 SNPa306091 14725822 39.373 40.819
5 SNPa306093 14733363 39.373 40.85
5 SNPa306099 14742255 39.404 40.85
5 SNPa306116 14776583 39.483 40.96
5 SNPa306119 14787474 39.561 41.149
5 SNPa306123 14817708 39.593 41.18
5 SNPi19122 14871626 39.608 41.211
5 SNPi3052 14872571 39.671 41.258
5 SNPa306132 14941172 39.687 41.337
5 SNPa306135 14956981 39.718 41.4
5 SNPa306137 14963360 39.718 41.415
5 SNPa306140 14970555 39.718 41.431
5 SNPa306142 14971393 39.718 41.431
5 SNPa306163 15004590 39.749 41.588
5 SNPa306164 15005624 39.749 41.651
5 SNPa306169 15012000 39.765 41.714
5 SNPa306181 15025888 39.796 41.824
5 SNPa306191 15045279 39.796 41.855
5 SNPa306199 15055398 39.796 41.886
5 SNPa306205 15064079 39.828 41.902
5 SNPa306208 15071480 39.844 41.918
5 SNPa306212 15074475 39.844 41.949
5 SNPa306227 15098108 39.844 41.965
5 SNPa306237 15122900 39.844 41.996
5 SNPa306243 15130102 39.844 42.028
5 SNPa306267 15165725 39.844 42.028
5 SNPa306282 15179628 39.844 42.028
5 SNPa306291 15192381 39.891 42.059
5 SNPa306304 15218346 39.906 42.059
5 SNPa306316 15240327 39.906 42.059
5 SNPa306326 15256514 39.953 42.059
5 SNPa306330 15259746 39.969 42.075
5 SNPa306355 15297421 39.985 42.075
5 SNPa306367 15312787 40 42.09
5 SNPa306370 15317087 40.016 42.09
5 SNPa306373 15321435 40.032 42.106
5 SNPa306383 15334962 40.032 42.106
5 SNPa306399 15362595 40.032 42.106
5 SNPa306418 15389329 40.032 42.106
5 SNPa306429 15404933 40.032 42.106
5 SNPa306450 15425198 40.047 42.106
5 SNPa306464 15440286 40.079 42.122
5 SNPa306492 15471189 40.079 42.122
5 SNPa306495 15474522 40.079 42.137
5 SNPa306500 15479431 40.079 42.137
5 SNPa306511 15490459 40.094 42.137
5 SNPa306525 15506592 40.11 42.153
5 SNPa306526 15507699 40.11 42.153
5 SNPa306528 15511613 40.11 42.169
5 SNPa306533 15520745 40.126 42.185
5 SNPa506069 15537480 40.141 42.2
5 SNPa506086 15560278 40.141 42.2
5 SNPa506144 15639129 40.141 42.216
5 SNPa506147 15641160 40.157 42.232
5 SNPa506154 15651236 40.157 42.232
5 SNPa506164 15661128 40.173 42.247
5 SNPa506199 15720890 40.173 42.263
5 SNPa506226 15749938 40.22 42.326
5 SNPa506231 15754133 40.22 42.341
5 SNPa506244 15769522 40.235 42.357
5 SNPa506254 15777530 40.235 42.357
5 SNPa506284 15806497 40.251 42.404
5 SNPa507536 15829940 40.251 42.404
5 SNPa507525 15849141 40.251 42.404
5 SNPa507521 15854519 40.251 42.404
5 SNPa507517 15864339 40.251 42.404
5 SNPa507510 15880325 40.267 42.404
5 SNPa334938 15928657 40.267 42.42
5 SNPa334944 15935352 40.267 42.42
5 SNPi12888 15978493 40.282 42.42
5 SNPa335011 16037582 40.282 42.451
5 SNPa335031 16068884 40.314 42.483
5 SNPa335060 16108176 40.329 42.483
5 SNPa335074 16141335 40.329 42.498
5 SNPa335094 16176364 40.329 42.53
5 SNPa335098 16182970 40.329 42.53
5 SNPa335115 16212110 40.345 42.53
5 SNPa335138 16242046 40.345 42.53
5 SNPa335145 16252950 40.361 42.53
5 SNPa335147 16257589 40.376 42.545
5 SNPa335173 16311650 40.392 42.545
5 SNPa335178 16318233 40.392 42.561
5 SNPa335185 16326225 40.424 42.577
5 SNPa335196 16350509 40.424 42.592
5 SNPa335207 16360705 40.455 42.64
5 SNPa335216 16374101 40.455 42.655
5 SNPa335218 16379350 40.471 42.687
5 SNPa335224 16389585 40.518 42.702
5 SNPa335234 16405744 40.533 42.765
5 SNPa335262 16483773 40.612 42.765
5 SNPa335265 16487194 40.627 42.781
5 SNPa335266 16488289 40.643 42.796
5 SNPa335272 16499443 40.721 42.844
5 SNPa335275 16507044 40.737 42.875
5 SNPa335280 16514734 40.768 42.938
5 SNPa335285 16535042 40.8 43.016
5 SNPa335287 16542430 40.831 43.048
5 SNPa335288 16543920 40.831 43.048
5 SNPa335292 16551460 40.831 43.079
5 SNPa335297 16567596 40.863 43.11
5 SNPa335302 16578065 40.863 43.205
5 SNPa335306 16593845 40.878 43.236
5 SNPa335318 16644198 40.91 43.425
5 SNPa335320 16650730 40.925 43.534
5 SNPi11514 16669965 40.925 43.534
5 SNPa335329 16701577 40.941 43.582
5 SNPa335333 16721284 40.988 43.676
5 SNPa335335 16729502 40.988 43.691
5 SNPa335351 16749433 40.988 43.707
5 SNPa335377 16778684 40.988 43.739
5 SNPa335400 16840728 40.988 43.786
5 SNPa335405 16862140 41.019 43.817
5 SNPa335413 16879543 41.019 43.895
5 SNPa335419 16886067 41.019 43.911
5 SNPa335423 16889808 41.035 43.927
5 SNPi6838 16896503 41.035 43.927
5 SNPa335429 16907181 41.051 43.958
5 SNPa335433 16912483 41.066 43.99
5 SNPa335441 16927122 41.082 44.005
5 SNPa335443 16936677 41.098 44.005
5 SNPa335447 16941141 41.113 44.052
5 SNPa335449 16949967 41.129 44.084
5 SNPa335455 16965753 41.129 44.131
5 SNPa335463 16978785 41.145 44.178
5 SNPa335466 16980814 41.145 44.178
5 SNPa335470 16985295 41.16 44.272
5 SNPa335480 17002687 41.16 44.272
5 SNPa335495 17025204 41.16 44.272
5 SNPa335499 17030327 41.16 44.288
5 SNPa335504 17033713 41.192 44.304
5 SNPa335513 17041976 41.192 44.351
5 SNPa335519 17052082 41.192 44.429
5 SNPa335520 17052957 41.207 44.429
5 SNPa335528 17067003 41.207 44.445
5 SNPa335532 17070163 41.223 44.492
5 SNPa335547 17107949 41.239 44.586
5 SNPa335558 17122001 41.254 44.602
5 SNPa335567 17134334 41.286 44.665
5 SNPa335584 17155558 41.286 44.68
5 SNPa335592 17168344 41.301 44.712
5 SNPa335600 17186290 41.317 44.727
5 SNPa335608 17192251 41.317 44.743
5 SNPa335625 17212315 41.317 44.759
5 SNPa335654 17250492 41.317 44.759
5 SNPa335668 17267841 41.317 44.759
5 SNPa335676 17276749 41.317 44.759
5 SNPa335680 17280804 41.333 44.759
5 SNPa335681 17283578 41.333 44.79
5 SNPa335686 17291608 41.364 44.806
5 SNPa335692 17304065 41.364 44.821
5 SNPa335708 17341880 41.395 44.853
5 SNPa335716 17358412 41.411 44.9
5 SNPa335718 17362050 41.443 44.916
5 SNPa335742 17398608 41.458 44.916
5 SNPa335745 17409948 41.458 44.916
5 SNPa335757 17423908 41.49 44.931
5 SNPa335773 17447368 41.49 44.947
5 SNPa335776 17454742 41.521 44.963
5 SNPa335788 17472279 41.584 44.978
5 SNPa335791 17477670 41.615 45.01
5 SNPa335792 17480277 41.615 45.025
5 SNPa335799 17484680 41.615 45.025
5 SNPa335800 17486205 41.631 45.025
5 SNPa335830 17538215 41.631 45.025
5 SNPa335849 17562516 41.693 45.041
5 SNPa335857 17571645 41.693 45.041
5 SNPa335881 17597867 41.693 45.041
5 SNPa335898 17621163 41.709 45.057
5 SNPa335899 17621974 41.725 45.104
5 SNPa335905 17633437 41.725 45.135
5 SNPa335927 17667160 41.74 45.135
5 SNPa335943 17683996 41.74 45.135
5 SNPa335951 17700090 41.74 45.135
5 SNPa335967 17718389 41.74 45.135
5 SNPa335997 17755075 41.74 45.135
5 SNPa336006 17768954 41.74 45.135
5 SNPa336013 17776308 41.756 45.151
5 SNPa336024 17788632 41.772 45.182
5 SNPa336038 17809755 41.772 45.182
5 SNPa336082 17867928 41.803 45.198
5 SNPa336104 17896547 41.803 45.229
5 SNPa336115 17914059 41.819 45.245
5 SNPa336117 17920250 41.819 45.261
5 SNPa336149 17975530 41.85 45.261
5 SNPa336186 18028898 41.85 45.261
5 SNPa336210 18061075 41.85 45.276
5 SNPa336221 18075491 41.866 45.276
5 SNPa336246 18109127 41.866 45.324
5 SNPa336253 18119942 41.866 45.324
5 SNPa336288 18170622 41.881 45.339
5 SNPa336312 18206777 41.881 45.339
5 SNPa336327 18240776 41.897 45.339
5 SNPa336329 18247149 41.897 45.339
5 SNPa336335 18259287 41.897 45.339
5 SNPi30760 18264310 41.897 45.339
5 SNPi28234 18273816 41.913 45.339
5 SNPa336361 18287962 41.944 45.371
5 SNPa336370 18299535 41.96 45.371
5 SNPa336378 18317986 41.976 45.371
5 SNPa336384 18328397 41.976 45.371
5 SNPa336385 18329962 41.976 45.371
5 SNPa336389 18338040 41.976 45.371
5 SNPa336392 18343035 41.991 45.386
5 SNPa336393 18343760 42.007 45.386
5 SNPa336428 18386811 42.023 45.402
5 SNPa336452 18434129 42.038 45.402
5 SNPa336474 18467243 42.038 45.402
5 SNPa336483 18480934 42.054 45.402
5 SNPa336493 18493345 42.07 45.402
5 SNPa336495 18494732 42.07 45.418
5 SNPa336510 18515080 42.085 45.418
5 SNPa336545 18578814 42.101 45.418
5 SNPa336615 18693624 42.101 45.449
5 SNPa336653 18750712 42.101 45.465
5 SNPa336679 18791520 42.101 45.465
5 SNPa336683 18797425 42.101 45.465
5 SNPa336696 18816718 42.101 45.465
5 SNPa336701 18825746 42.101 45.465
5 SNPa336702 18826712 42.117 45.465
5 SNPa336704 18829203 42.117 45.465
5 SNPa336751 18892335 42.117 45.465
5 SNPa336781 18928102 42.117 45.465
5 SNPa336791 18950361 42.117 45.48
5 SNPa336797 18955626 42.132 45.48
5 SNPa336809 18974862 42.164 45.496
5 SNPa336815 18984474 42.164 45.496
5 SNPa336816 18985710 42.164 45.496
5 SNPa336826 19000212 42.164 45.496
5 SNPa336871 19057629 42.164 45.496
5 SNPa336932 19137298 42.226 45.496
5 SNPa336985 19202843 42.242 45.512
5 SNPa337000 19225137 42.242 45.512
5 SNPa337007 19231247 42.258 45.512
5 SNPi7556 19283352 42.258 45.512
5 SNPa337071 19306188 42.258 45.512
5 SNPa337090 19329060 42.258 45.512
5 SNPa337125 19371715 42.258 45.512
5 SNPa337152 19413908 42.258 45.512
5 SNPa337156 19419532 42.258 45.512
5 SNPa337197 19482905 42.305 45.528
5 SNPa337199 19486073 42.305 45.543
5 SNPa337223 19517578 42.32 45.543
5 SNPa337237 19532788 42.336 45.543
5 SNPa337286 19597369 42.336 45.559
5 SNPa337289 19602461 42.352 45.575
5 SNPa337294 19607902 42.367 45.575
5 SNPa337362 19711822 42.367 45.59
5 SNPa337377 19729902 42.367 45.59
5 SNPa337431 19813673 42.43 45.622
5 SNPa337515 19931709 42.43 45.622
5 SNPa337542 19957748 42.43 45.637
5 SNPa337543 19958455 42.446 45.637
5 SNPa337544 19962301 42.446 45.637
5 SNPa337549 19970139 42.446 45.669
5 SNPa337564 19999233 42.446 45.684
5 SNPa337640 20105805 42.446 45.684
5 SNPa337650 20116614 42.446 45.7
5 SNPa337677 20155515 42.446 45.716
5 SNPa337726 20222392 42.461 45.731
5 SNPa337736 20234974 42.461 45.731
5 SNPa337737 20236703 42.461 45.747
5 SNPa337738 20241211 42.461 45.747
5 SNPa337741 20245426 42.461 45.747
5 SNPa337762 20280954 42.461 45.794
5 SNPa337772 20294065 42.477 45.794
5 SNPa337799 20325105 42.509 45.857
5 SNPa337820 20353838 42.509 45.888
5 SNPa337823 20356116 42.524 45.92
5 SNPa337850 20397295 42.571 45.951
5 SNPa337865 20429100 42.587 46.077
5 SNPa337881 20448254 42.587 46.077
5 SNPa337882 20449168 42.603 46.108
5 SNPa337883 20453083 42.65 46.171
5 SNPa337887 20463155 42.665 46.171
5 SNPa337898 20485417 42.665 46.171
5 SNPa337905 20497451 42.697 46.187
5 SNPa337906 20499233 42.728 46.187
5 SNPa337910 20507855 42.728 46.187
5 SNPa337914 20513302 42.759 46.187
5 SNPa337927 20533344 42.791 46.249
5 SNPa337941 20556233 42.806 46.297
5 SNPa337949 20569580 42.806 46.344
5 SNPa337950 20571257 42.822 46.344
5 SNPa337952 20574849 42.822 46.344
5 SNPa337963 20600262 42.822 46.391
5 SNPa337970 20606481 42.822 46.391
5 SNPa337975 20618928 42.838 46.422
5 SNPi26270 20641289 42.838 46.422
5 SNPa337994 20653262 42.885 46.469
5 SNPa338007 20670581 42.9 46.485
5 SNPa338010 20684283 42.9 46.485
5 SNPa338021 20700426 42.916 46.501
5 SNPa338025 20704671 42.916 46.501
5 SNPa338046 20736823 42.916 46.501
5 SNPa338048 20738099 42.916 46.516
5 SNPa338054 20744971 42.916 46.532
5 SNPa338063 20782134 42.916 46.532
5 SNPa338071 20791007 42.947 46.563
5 SNPa338095 20843662 42.979 46.595
5 SNPa338109 20867752 42.979 46.626
5 SNPa338115 20879280 42.994 46.626
5 SNPa338125 20890911 43.01 46.642
5 SNPa338127 20897278 43.01 46.657
5 SNPa338141 20918555 43.01 46.657
5 SNPa338142 20920618 43.057 46.657
5 SNPa338145 20934535 43.089 46.657
5 SNPa338165 20975246 43.089 46.657
```
