## Supplementary Tables S3, S5, and S7. for "The genetic architecture of recombination rates is polygenic and differs between the sexes in wild house sparrows (*Passer domesticus*)": TableS3_House_Sparrow_Linkage_Map.txt (part 2 of 3)

```
5 SNPa338174 20983283 43.089 46.657
5 SNPa338188 21002570 43.089 46.657
5 SNPa338195 21009277 43.089 46.657
5 SNPa338213 21039083 43.089 46.657
5 SNPa338220 21052201 43.104 46.689
5 SNPa338222 21058192 43.151 46.689
5 SNPa338224 21064325 43.167 46.72
5 SNPa338245 21092690 43.167 46.752
5 SNPa338253 21108643 43.183 46.767
5 SNPa338265 21125483 43.214 46.767
5 SNPa338269 21133898 43.245 46.783
5 SNPa338270 21136734 43.277 46.799
5 SNPa338291 21163775 43.277 46.814
5 SNPa338308 21206350 43.277 46.846
5 SNPa338314 21224112 43.277 46.861
5 SNPa338316 21226455 43.292 46.861
5 SNPa338327 21243664 43.292 46.877
5 SNPa338328 21253503 43.292 46.877
5 SNPi26792 21257409 43.292 46.909
5 SNPa338337 21269546 43.292 46.924
5 SNPa338349 21295044 43.308 46.924
5 SNPa338359 21316837 43.324 46.924
5 SNPa338367 21332719 43.324 46.924
5 SNPa338378 21376335 43.324 46.94
5 SNPa338408 21415094 43.324 46.94
5 SNPa338436 21447962 43.324 46.94
5 SNPa338438 21453002 43.339 46.956
5 SNPa55951 21504478 43.355 46.956
5 SNPa55892 21594822 43.386 46.956
5 SNPa55855 21657077 43.418 46.971
5 SNPa55840 21681476 43.418 46.971
5 SNPa55824 21703653 43.433 46.971
5 SNPa55820 21713205 43.449 47.003
5 SNPa55781 21774435 43.449 47.003
5 SNPa55768 21803656 43.48 47.05
5 SNPa55755 21825673 43.48 47.05
5 SNPa55737 21851907 43.496 47.05
5 SNPa55728 21864780 43.496 47.05
5 SNPa55718 21887274 43.512 47.113
5 SNPi10439 21890917 43.512 47.144
5 SNPa55712 21895573 43.512 47.16
5 SNPa55689 21931276 43.512 47.207
5 SNPa55686 21935670 43.512 47.222
5 SNPa55675 21947020 43.512 47.222
5 SNPa55668 21954420 43.512 47.254
5 SNPa55638 22005593 43.512 47.269
5 SNPa55631 22016153 43.559 47.348
5 SNPa55611 22037502 43.559 47.348
5 SNPa55609 22041523 43.59 47.348
5 SNPa55608 22043867 43.622 47.364
5 SNPa55570 22091580 43.637 47.379
5 SNPa55536 22130212 43.637 47.379
5 SNPa55535 22131166 43.669 47.395
5 SNPa55511 22158745 43.669 47.395
5 SNPa55505 22163579 43.684 47.411
5 SNPa55499 22170001 43.684 47.426
5 SNPa55498 22171359 43.684 47.521
5 SNPa55469 22210595 43.684 47.552
5 SNPa55462 22225935 43.684 47.646
5 SNPa55451 22244119 43.7 47.646
5 SNPi40335 22249211 43.716 47.678
5 SNPa55444 22254453 43.716 47.678
5 SNPa55437 22261797 43.747 47.756
5 SNPa55435 22271001 43.778 47.772
5 SNPa55433 22272683 43.794 47.787
5 SNPa55419 22288160 43.794 47.819
5 SNPa55416 22291243 43.794 47.85
5 SNPa55415 22302309 43.794 47.913
5 SNPa55414 22303592 43.794 47.913
5 SNPa55412 22305101 43.81 47.944
5 SNPa55411 22313134 43.825 47.944
5 SNPa55405 22321947 43.825 47.976
5 SNPa55399 22328979 43.825 47.991
5 SNPa55398 22331162 43.825 48.023
5 SNPa55387 22354200 43.841 48.07
5 SNPa55376 22369204 43.841 48.18
5 SNPa55365 22383832 43.841 48.243
5 SNPa55350 22411910 43.841 48.258
5 SNPa55339 22434508 43.872 48.274
5 SNPa55337 22436106 43.888 48.29
5 SNPa55332 22442502 43.888 48.337
5 SNPa55326 22451446 43.888 48.352
5 SNPa55325 22452459 43.904 48.352
5 SNPa55323 22459864 43.904 48.431
5 SNPa55318 22476028 43.904 48.462
5 SNPa55301 22513311 43.919 48.494
5 SNPa55294 22523624 43.935 48.509
5 SNPa55292 22527946 43.935 48.572
5 SNPa55289 22533827 43.935 48.729
5 SNPi31390 22539040 43.935 48.761
5 SNPa55274 22566358 43.951 48.776
5 SNPa55269 22572516 43.966 48.839
5 SNPa55267 22577022 43.966 48.87
5 SNPi39804 22587619 43.966 48.87
5 SNPi8534 22602695 43.966 48.918
5 SNPa55253 22603851 43.966 48.98
5 SNPa55251 22607881 43.966 49.012
5 SNPa55250 22609245 43.982 49.027
5 SNPa55226 22642694 44.013 49.137
5 SNPa55221 22649369 44.013 49.169
5 SNPa55207 22658726 44.013 49.216
5 SNPa55201 22666626 44.029 49.247
5 SNPa55192 22678915 44.029 49.279
5 SNPa55184 22690514 44.06 49.357
5 SNPa55157 22727799 44.06 49.546
5 SNPa55156 22729481 44.092 49.593
5 SNPi26350 22784941 44.123 49.75
5 SNPa55146 22816187 44.186 49.891
5 SNPi31453 22843422 44.186 50.017
5 SNPa55143 22849689 44.186 50.033
5 SNPa55136 22881644 44.186 50.064
5 SNPa55128 22891796 44.186 50.111
5 SNPa55126 22894510 44.233 50.237
5 SNPa55117 22926535 44.264 50.347
5 SNPa55113 22941429 44.28 50.519
5 SNPa55110 22948205 44.28 50.629
5 SNPa55101 22959291 44.296 50.755
5 SNPa55091 22967378 44.296 50.771
5 SNPa55090 22969024 44.296 50.786
5 SNPa55089 22971253 44.343 50.818
5 SNPa55079 22985296 44.374 50.943
5 SNPa55074 22990944 44.374 50.991
5 SNPa55063 23006168 44.374 51.022
5 SNPa55058 23016470 44.39 51.069
5 SNPa55050 23027933 44.405 51.1
5 SNPa55047 23035592 44.405 51.179
5 SNPa55042 23040338 44.405 51.179
5 SNPa55040 23041541 44.421 51.21
5 SNPa55034 23052582 44.437 51.43
5 SNPa55031 23059131 44.437 51.446
5 SNPa55026 23127708 44.452 51.509
5 SNPa55025 23128982 44.452 51.509
5 SNPa55024 23132958 44.484 51.572
5 SNPa55021 23140665 44.499 51.634
5 SNPa55014 23150725 44.531 51.634
5 SNPa55012 23161530 44.531 51.791
5 SNPi41379 23225845 44.531 51.87
5 SNPa55004 23229089 44.531 51.901
5 SNPa54982 23261618 44.546 51.917
5 SNPa54969 23284024 44.546 51.933
5 SNPa54957 23303923 44.578 52.011
5 SNPa54944 23324200 44.578 52.105
5 SNPa54938 23330623 44.578 52.168
5 SNPa54936 23336879 44.578 52.184
5 SNPa54932 23346464 44.578 52.184
5 SNPa54930 23350078 44.578 52.231
5 SNPa54911 23374671 44.578 52.247
5 SNPa54900 23392851 44.578 52.341
5 SNPa54896 23400132 44.609 52.388
5 SNPa54893 23403030 44.656 52.529
5 SNPa54892 23404220 44.672 52.545
5 SNPa54886 23413290 44.687 52.702
5 SNPa54865 23437852 44.735 52.749
5 SNPa54859 23447608 44.75 52.781
5 SNPa54853 23460347 44.75 52.859
5 SNPa54845 23468705 44.75 52.922
5 SNPa54844 23474586 44.766 52.953
5 SNPa54837 23491051 44.797 53.173
5 SNPa54830 23503280 44.829 53.205
5 SNPi4324 23507587 44.829 53.252
5 SNPa54824 23532010 44.829 53.33
5 SNPa54819 23547750 44.844 53.33
5 SNPa54812 23556770 44.876 53.425
5 SNPa54799 23573017 44.876 53.44
5 SNPa54778 23616655 44.891 53.519
5 SNPa54759 23658553 44.954 53.644
5 SNPa54757 23663762 44.97 53.676
5 SNPa54752 23671521 44.97 53.691
5 SNPa54733 23728503 44.985 53.943
5 SNPa54732 23729325 44.985 53.943
5 SNPa54731 23730054 44.985 54.006
5 SNPa54717 23758400 44.985 54.037
5 SNPa54713 23764780 44.985 54.1
5 SNPa54700 23782426 45.001 54.147
5 SNPa54698 23785278 45.001 54.241
5 SNPa54689 23802194 45.032 54.335
5 SNPa54687 23803136 45.032 54.351
5 SNPa54683 23810412 45.032 54.367
5 SNPa54676 23823138 45.048 54.492
5 SNPa54675 23824427 45.064 54.571
5 SNPa54670 23830157 45.064 54.618
5 SNPa54663 23843745 45.064 54.712
5 SNPa54652 23861657 45.095 54.901
5 SNPa54648 23868984 45.111 54.948
5 SNPa54643 23876626 45.142 55.074
5 SNPa54638 23887980 45.158 55.089
5 SNPa54630 23904016 45.158 55.089
5 SNPa54628 23909731 45.158 55.152
5 SNPa54618 23918027 45.158 55.152
5 SNPa54605 23937429 45.173 55.215
5 SNPa54598 23948009 45.173 55.215
5 SNPa54593 23954116 45.221 55.246
5 SNPa54588 23961743 45.236 55.372
5 SNPa54573 23978948 45.236 55.435
5 SNPa54565 23987433 45.252 55.466
5 SNPi25607 24011253 45.252 55.545
5 SNPa54542 24021883 45.252 55.576
5 SNPa54515 24068606 45.268 55.623
5 SNPa54512 24073777 45.268 55.639
5 SNPa54495 24097700 45.268 55.639
5 SNPa54494 24102111 45.268 55.67
5 SNPa54490 24107764 45.268 55.686
5 SNPa54489 24111002 45.268 55.686
5 SNPa54484 24119276 45.283 55.764
5 SNPa54481 24124490 45.299 55.921
5 SNPa54447 24182414 45.299 55.937
5 SNPa54439 24191185 45.299 55.968
5 SNPa54431 24201450 45.33 55.968
5 SNPa54427 24215388 45.33 56.078
5 SNPa54419 24251894 45.346 56.125
5 SNPa54417 24257074 45.346 56.157
5 SNPa54404 24289670 45.346 56.235
5 SNPa54402 24291759 45.346 56.235
5 SNPa54397 24298286 45.362 56.282
5 SNPa54396 24304198 45.362 56.455
5 SNPa54395 24316259 45.377 56.549
5 SNPa54394 24317474 45.377 56.565
5 SNPa54389 24325551 45.393 56.675
5 SNPa54385 24330807 45.409 56.769
5 SNPa54380 24338842 45.487 56.801
5 SNPa54371 24348841 45.503 56.989
5 SNPa54365 24358015 45.503 57.005
5 SNPa54362 24362341 45.503 57.036
5 SNPa54360 24363845 45.534 57.083
5 SNPa54350 24385472 45.597 57.288
5 SNPa54344 24405109 45.597 57.366
5 SNPa54330 24444877 45.597 57.366
5 SNPa54325 24448684 45.597 57.382
5 SNPa54321 24452569 45.612 57.382
5 SNPa54311 24464847 45.612 57.413
5 SNPa54300 24476906 45.612 57.429
5 SNPa54294 24482896 45.612 57.429
5 SNPa54279 24500367 45.612 57.429
5 SNPa54267 24518688 45.612 57.445
5 SNPa54258 24536126 45.659 57.476
5 SNPa54244 24551385 45.659 57.476
5 SNPa54243 24556902 45.675 57.492
5 SNPa54220 24587773 45.738 57.492
5 SNPa54219 24588836 45.785 57.492
5 SNPa54182 24639201 45.785 57.492
5 SNPa54175 24651054 45.801 57.492
5 SNPa54152 24683271 45.816 57.492
5 SNPa54145 24694277 45.832 57.507
5 SNPa54125 24718409 45.832 57.507
5 SNPa54123 24721929 45.832 57.523
5 SNPa54117 24731238 45.879 57.555
5 SNPa54109 24740405 45.895 57.555
5 SNPa54086 24768029 45.895 57.555
5 SNPa54076 24789084 45.91 57.555
5 SNPi34403 24799572 45.91 57.57
5 SNPa54055 24814516 45.926 57.586
5 SNPa54040 24838513 45.926 57.586
5 SNPa53997 24890274 45.926 57.602
5 SNPa53992 24894182 45.926 57.602
5 SNPa53978 24908549 45.926 57.617
5 SNPa53976 24911475 46.004 57.649
5 SNPa53964 24933167 46.004 57.664
5 SNPi25551 24948750 46.036 57.68
5 SNPi27634 24964800 46.036 57.696
5 SNPa53940 24966537 46.036 57.727
5 SNPa53933 24974597 46.036 57.758
5 SNPa53926 24984142 46.036 57.758
5 SNPa53913 25005714 46.036 57.758
5 SNPa53910 25010775 46.036 57.774
5 SNPa53903 25023076 46.083 57.821
5 SNPa53901 25029557 46.098 57.821
5 SNPa53889 25042317 46.114 57.853
5 SNPa53882 25053782 46.13 57.853
5 SNPa53876 25066580 46.145 57.853
5 SNPa53849 25115142 46.145 57.884
5 SNPi3352 25118534 46.193 57.915
5 SNPa53834 25146624 46.193 57.978
5 SNPa53822 25159335 46.193 57.978
5 SNPa53809 25175233 46.193 57.994
5 SNPa53804 25180783 46.193 58.01
5 SNPa53776 25218654 46.224 58.01
5 SNPa53771 25225227 46.24 58.025
5 SNPa53769 25227669 46.271 58.119
5 SNPa53761 25237124 46.271 58.135
5 SNPa53757 25243614 46.271 58.167
5 SNPa53756 25247059 46.271 58.182
5 SNPa53738 25271742 46.287 58.182
5 SNPa53737 25272515 46.287 58.182
5 SNPa53718 25299964 46.287 58.182
5 SNPa53717 25300707 46.287 58.182
5 SNPa53696 25322365 46.287 58.198
5 SNPa53694 25323613 46.287 58.198
5 SNPa53691 25326714 46.287 58.229
5 SNPa53682 25340840 46.287 58.261
5 SNPa53679 25345838 46.334 58.292
5 SNPa53678 25350102 46.334 58.308
5 SNPa53675 25355350 46.334 58.308
5 SNPa53671 25358848 46.334 58.323
5 SNPa53664 25367319 46.334 58.323
5 SNPa53651 25393587 46.349 58.465
5 SNPa53646 25398025 46.365 58.465
5 SNPa53640 25410994 46.365 58.606
5 SNPa53617 25446569 46.381 58.732
5 SNPa53610 25453588 46.428 58.779
5 SNPa53609 25455164 46.428 58.779
5 SNPa53585 25504794 46.443 58.857
5 SNPa53580 25513223 46.443 58.857
5 SNPa53570 25537081 46.475 58.873
5 SNPa53566 25542148 46.475 58.889
5 SNPi7029 25559573 46.506 58.983
5 SNPa53553 25563548 46.506 58.998
5 SNPa53549 25574078 46.537 59.171
5 SNPa53545 25598872 46.569 59.25
5 SNPa53541 25613850 46.569 59.328
5 SNPa53531 25626883 46.569 59.344
5 SNPa53524 25636312 46.569 59.344
5 SNPa53519 25648963 46.569 59.344
5 SNPa53517 25650897 46.6 59.406
5 SNPa53515 25654305 46.6 59.422
5 SNPa53498 25676843 46.616 59.422
5 SNPa53490 25686584 46.616 59.485
5 SNPa53487 25690457 46.616 59.516
5 SNPa53478 25711024 46.726 59.579
5 SNPa53471 25725352 46.726 59.595
5 SNPa53454 25744958 46.741 59.642
5 SNPa53452 25746441 46.757 59.657
5 SNPa53445 25754078 46.757 59.72
5 SNPa53434 25763630 46.757 59.736
5 SNPa53430 25769707 46.757 59.751
5 SNPa53425 25776969 46.757 59.798
5 SNPa53406 25801643 46.757 59.94
5 SNPa53398 25809838 46.788 60.049
5 SNPa53380 25840166 46.788 60.159
5 SNPa53378 25844944 46.804 60.238
5 SNPa53376 25850010 46.804 60.253
5 SNPa53369 25861158 46.804 60.253
5 SNPa53367 25867502 46.851 60.332
5 SNPa53366 25869284 46.867 60.41
5 SNPa53364 25869993 46.867 60.442
5 SNPa53358 25876608 46.961 60.567
5 SNPa53351 25885172 46.961 60.583
5 SNPa53334 25913277 46.976 60.724
5 SNPa53330 25917480 46.976 60.724
5 SNPa53299 25976431 46.992 60.787
5 SNPa53298 25978935 47.008 60.818
5 SNPa53290 25999906 47.024 60.834
5 SNPa53287 26004508 47.024 60.849
5 SNPa53262 26031540 47.024 60.865
5 SNPa53237 26088041 47.024 60.881
5 SNPa53232 26095307 47.039 60.881
5 SNPa53200 26146133 47.102 60.912
5 SNPi10751 26150128 47.133 60.943
5 SNPa53195 26151859 47.149 60.943
5 SNPa53192 26160254 47.196 60.975
5 SNPa53184 26170278 47.196 60.99
5 SNPa53172 26197770 47.196 60.99
5 SNPa53154 26224632 47.212 61.022
5 SNPa53145 26239982 47.212 61.038
5 SNPa53137 26253495 47.259 61.053
5 SNPa53108 26291144 47.259 61.053
5 SNPi37162 26324204 47.274 61.1
5 SNPa53054 26365997 47.274 61.1
5 SNPa53050 26369974 47.274 61.147
5 SNPa53026 26404164 47.274 61.147
5 SNPa53009 26423203 47.274 61.163
5 SNPa53001 26431443 47.274 61.163
5 SNPa52990 26444205 47.306 61.21
5 SNPa52981 26457915 47.306 61.21
5 SNPa52971 26469238 47.321 61.226
5 SNPa52963 26481371 47.321 61.241
5 SNPa52958 26495718 47.337 61.288
5 SNPa52950 26503275 47.353 61.304
5 SNPa52918 26556416 47.353 61.382
5 SNPa52897 26582267 47.368 61.445
5 SNPa52892 26586078 47.368 61.492
5 SNPa52887 26593629 47.384 61.571
5 SNPa52883 26601205 47.384 61.571
5 SNPa52847 26664668 47.4 61.68
5 SNPa52839 26682397 47.415 61.743
5 SNPa52825 26704033 47.447 61.79
5 SNPa52821 26708806 47.447 61.806
5 SNPa52814 26715436 47.447 61.806
5 SNPa52809 26725249 47.478 61.869
5 SNPa52807 26735465 47.478 61.884
5 SNPa52796 26756282 47.525 61.978
5 SNPa52794 26757019 47.525 62.025
5 SNPa52792 26764727 47.541 62.041
5 SNPa52787 26774416 47.541 62.072
5 SNPa52786 26776838 47.541 62.088
5 SNPa52778 26789157 47.588 62.182
5 SNPa52773 26794864 47.588 62.198
5 SNPa52748 26836583 47.604 62.198
5 SNPa52743 26845205 47.619 62.229
5 SNPa52738 26853552 47.635 62.261
5 SNPa52734 26864499 47.666 62.261
5 SNPa52733 26865811 47.666 62.261
5 SNPi21040 26870101 47.698 62.276
5 SNPa52718 26891134 47.729 62.323
5 SNPa52709 26899677 47.729 62.339
5 SNPa52707 26902795 47.776 62.402
5 SNPa52681 26939037 47.792 62.48
5 SNPa52669 26958331 47.792 62.527
5 SNPa52659 26966454 47.823 62.637
5 SNPa52647 26982088 47.823 62.637
5 SNPa52645 26985454 47.823 62.668
5 SNPa52643 26992855 47.823 62.684
5 SNPa52631 27013068 47.854 62.731
5 SNPa52619 27039762 47.854 62.731
5 SNPa52615 27048528 47.87 62.731
5 SNPa52612 27068074 47.87 62.794
5 SNPa52588 27092160 47.87 62.825
5 SNPa52578 27104723 47.886 62.857
5 SNPa52549 27173426 47.917 62.966
5 SNPa52524 27230142 47.917 62.966
5 SNPa52521 27237910 47.933 63.045
5 SNPa52518 27251784 47.933 63.045
5 SNPi29566 27295094 47.948 63.076
5 SNPa52485 27300323 47.948 63.139
5 SNPa52449 27356475 47.964 63.202
5 SNPa52427 27397200 48.011 63.249
5 SNPi11152 27410032 48.011 63.264
5 SNPa52415 27418858 48.027 63.311
5 SNPi4391 27427391 48.027 63.327
5 SNPi14203 27430078 48.042 63.39
5 SNPa52407 27436990 48.042 63.437
5 SNPa52401 27448120 48.042 63.452
5 SNPa52400 27449377 48.042 63.468
5 SNPa52393 27461937 48.042 63.515
5 SNPa52383 27478818 48.042 63.546
5 SNPa52380 27486704 48.074 63.578
5 SNPa52362 27503339 48.105 63.594
5 SNPa52361 27504857 48.105 63.594
5 SNPa52359 27514089 48.105 63.641
5 SNPa52351 27546218 48.121 63.656
5 SNPa52339 27570811 48.137 63.672
5 SNPa52334 27579414 48.137 63.672
5 SNPa52325 27591097 48.137 63.735
5 SNPa52319 27602083 48.231 63.797
5 SNPi12470 27615791 48.262 63.876
5 SNPa52299 27638643 48.262 63.891
5 SNPa52286 27668183 48.262 63.938
5 SNPa52278 27682227 48.262 64.064
5 SNPa52269 27703168 48.34 64.111
5 SNPa52255 27721245 48.387 64.237
5 SNPa52237 27749051 48.403 64.237
5 SNPa52226 27763412 48.419 64.252
5 SNPa52225 27764117 48.434 64.284
5 SNPa52209 27784766 48.466 64.299
5 SNPa52205 27789506 48.482 64.315
5 SNPa52198 27805067 48.497 64.315
5 SNPa52181 27834233 48.497 64.315
5 SNPa52179 27848669 48.513 64.331
5 SNPa52178 27851573 48.513 64.346
5 SNPa52169 27860851 48.513 64.44
5 SNPa52163 27874729 48.529 64.487
5 SNPa52157 27887817 48.529 64.487
5 SNPa52149 27904186 48.576 64.519
5 SNPi7120 27910541 48.607 64.582
5 SNPa52140 27913100 48.607 64.644
5 SNPa52131 27927156 48.607 64.676
5 SNPa52128 27929852 48.607 64.707
5 SNPa52124 27936266 48.607 64.738
5 SNPa52122 27938615 48.607 64.754
5 SNPa52118 27957369 48.623 64.77
5 SNPa52116 27962282 48.623 64.77
5 SNPa52113 27975845 48.685 64.848
5 SNPi17428 27984163 48.701 64.911
5 SNPa52100 28005132 48.748 64.942
5 SNPa52087 28026129 48.748 64.958
5 SNPa52048 28080812 48.764 64.989
5 SNPa52037 28100275 48.764 64.989
5 SNPa51986 28162939 48.795 64.989
5 SNPa51983 28169679 48.795 64.989
5 SNPa51974 28185913 48.811 64.989
5 SNPa51904 28272655 48.842 65.021
5 SNPa51886 28305945 48.842 65.021
5 SNPa51877 28317343 48.842 65.021
5 SNPa51875 28320530 48.842 65.021
5 SNPa51844 28355296 48.842 65.036
5 SNPa51833 28370261 48.842 65.036
5 SNPa51809 28409291 48.842 65.099
5 SNPa51806 28419396 48.842 65.099
5 SNPa51783 28449525 48.842 65.115
5 SNPa51778 28453934 48.842 65.115
5 SNPa51754 28487445 48.842 65.13
5 SNPa51733 28507547 48.842 65.162
5 SNPa51730 28512160 48.842 65.209
5 SNPa51727 28522435 48.889 65.24
5 SNPa51726 28526930 48.92 65.271
5 SNPa51721 28536701 48.936 65.303
5 SNPa51718 28542216 48.952 65.334
5 SNPa51709 28565591 48.968 65.334
5 SNPa51699 28577475 48.968 65.381
5 SNPa51698 28579312 48.983 65.444
5 SNPa51693 28586002 49.03 65.475
5 SNPa51670 28619921 49.046 65.475
5 SNPa51653 28638641 49.062 65.507
5 SNPa51635 28657960 49.077 65.522
5 SNPa51618 28676087 49.077 65.522
5 SNPa51606 28687766 49.093 65.538
5 SNPa51605 28692719 49.093 65.554
5 SNPa51600 28699084 49.109 65.554
5 SNPa51599 28704066 49.109 65.569
5 SNPa51589 28724618 49.14 65.601
5 SNPa51588 28725661 49.156 65.601
5 SNPa51583 28737533 49.156 65.601
5 SNPa51579 28744055 49.171 65.616
5 SNPa51572 28757560 49.171 65.616
5 SNPa51544 28802314 49.171 65.616
5 SNPi20402 28831292 49.171 65.616
5 SNPa51518 28839050 49.187 65.632
5 SNPa51496 28869718 49.187 65.632
5 SNPa51470 28910711 49.218 65.663
5 SNPa51463 28921646 49.218 65.695
5 SNPa51423 28973745 49.218 65.726
5 SNPa51407 28993785 49.218 65.742
5 SNPa51392 29016912 49.234 65.773
5 SNPa51377 29038712 49.25 65.773
5 SNPa51368 29054263 49.297 65.804
5 SNPa51357 29080721 49.344 65.867
5 SNPa51344 29118475 49.406 65.993
5 SNPa51341 29126695 49.438 65.993
5 SNPa51328 29148290 49.453 66.024
5 SNPa51326 29149473 49.469 66.04
5 SNPa51321 29156543 49.469 66.055
5 SNPa51310 29179477 49.501 66.087
5 SNPa51306 29185203 49.501 66.087
5 SNPa51304 29187268 49.501 66.087
5 SNPa51266 29227623 49.516 66.102
5 SNPa51247 29256140 49.516 66.102
5 SNPa51238 29269591 49.516 66.102
5 SNPa51204 29325072 49.563 66.149
5 SNPa51180 29360299 49.563 66.165
5 SNPa51153 29388238 49.563 66.165
5 SNPa51132 29416755 49.563 66.165
5 SNPa51106 29449858 49.579 66.165
5 SNPa51065 29511584 49.579 66.165
5 SNPa51050 29531201 49.579 66.165
5 SNPa51043 29540063 49.595 66.165
5 SNPa51018 29582599 49.626 66.181
5 SNPa50982 29630522 49.642 66.259
5 SNPa50972 29642655 49.642 66.259
5 SNPa50971 29644496 49.642 66.259
5 SNPa50924 29708116 49.673 66.275
5 SNPa50819 29820150 49.689 66.275
5 SNPa50807 29842143 49.689 66.275
5 SNPa50766 29917556 49.689 66.275
5 SNPa50759 29922871 49.689 66.275
5 SNPa50737 29960098 49.751 66.291
5 SNPa50705 30011451 49.751 66.291
5 SNPa50670 30076692 49.751 66.291
5 SNPa50666 30080142 49.767 66.291
5 SNPa50610 30163792 49.783 66.338
5 SNPa50555 30249806 49.783 66.338
5 SNPa50554 30251795 49.798 66.338
5 SNPa50520 30289514 49.798 66.338
5 SNPa50518 30290666 49.798 66.338
5 SNPa50509 30309219 49.814 66.369
5 SNPa50508 30312171 49.814 66.4
5 SNPa50487 30347884 49.83 66.447
5 SNPa50486 30357422 49.845 66.447
5 SNPa50456 30397353 49.861 66.463
5 SNPa50452 30401767 49.877 66.463
5 SNPa50407 30463142 49.877 66.463
5 SNPa50366 30512980 49.877 66.494
5 SNPa50350 30535095 49.877 66.494
5 SNPi37023 30567213 49.877 66.494
5 SNPa50308 30593579 49.908 66.51
5 SNPa50305 30598892 49.908 66.51
5 SNPa50288 30629309 49.924 66.541
5 SNPa50280 30642146 49.939 66.541
5 SNPa50242 30701922 49.955 66.541
5 SNPa50227 30720945 49.955 66.541
5 SNPa50212 30744227 49.955 66.541
5 SNPa50153 30847511 49.955 66.557
5 SNPa50148 30856269 49.955 66.588
5 SNPa50111 30925977 49.955 66.588
5 SNPa50096 30953383 50.002 66.604
5 SNPa50092 30961903 50.002 66.604
5 SNPa50088 30969808 50.002 66.604
5 SNPa50086 30973437 50.002 66.604
5 SNPa50077 30985547 50.002 66.604
5 SNPa50067 30996391 50.018 66.651
5 SNPa50054 31010632 50.034 66.667
5 SNPa50045 31022010 50.049 66.667
5 SNPa50019 31060918 50.049 66.698
5 SNPa50011 31071880 50.096 66.714
5 SNPa49986 31107226 50.128 66.714
5 SNPa49982 31123227 50.175 66.745
5 SNPa49964 31157497 50.19 66.761
5 SNPa49915 31235476 50.237 66.761
5 SNPa49876 31289664 50.253 66.808
5 SNPa49798 31410456 50.284 66.839
5 SNPa49776 31438909 50.3 66.839
5 SNPa49732 31499110 50.316 66.839
5 SNPa49729 31503740 50.316 66.839
5 SNPa49721 31518450 50.316 66.855
5 SNPa49673 31585391 50.316 66.855
5 SNPa49664 31604597 50.331 66.871
5 SNPa49632 31657668 50.331 66.886
5 SNPa49630 31663032 50.331 66.886
5 SNPa49614 31687698 50.347 66.902
5 SNPa49598 31718279 50.347 66.902
5 SNPa49564 31790709 50.394 66.918
5 SNPa49554 31806076 50.394 66.933
5 SNPa49493 31884007 50.41 66.949
5 SNPa49454 31938959 50.425 66.98
5 SNPa49433 31970922 50.425 67.012
5 SNPa49404 32003897 50.425 67.027
5 SNPa49382 32039514 50.425 67.027
5 SNPa49373 32055388 50.425 67.027
5 SNPa49369 32064325 50.425 67.027
5 SNPa49366 32070073 50.441 67.043
5 SNPa49339 32112771 50.457 67.043
5 SNPa49334 32125165 50.457 67.059
5 SNPa49330 32131170 50.472 67.059
5 SNPa49312 32150683 50.472 67.059
5 SNPa49291 32185005 50.488 67.059
5 SNPa49256 32234837 50.488 67.059
5 SNPa49232 32273103 50.488 67.059
5 SNPa49210 32295543 50.504 67.059
5 SNPa49180 32338038 50.504 67.074
5 SNPa49141 32407659 50.504 67.074
5 SNPa49136 32414644 50.504 67.074
5 SNPa49113 32441665 50.504 67.074
5 SNPa49074 32505758 50.535 67.074
5 SNPa49065 32526361 50.535 67.074
5 SNPa49064 32527405 50.535 67.074
5 SNPa49055 32539380 50.535 67.074
5 SNPa49054 32540411 50.551 67.074
5 SNPa49044 32557957 50.551 67.09
5 SNPa49032 32573366 50.551 67.106
5 SNPa48997 32616718 50.551 67.106
5 SNPa48996 32617904 50.566 67.106
5 SNPa48958 32684861 50.582 67.121
5 SNPa48941 32714576 50.582 67.137
5 SNPa48931 32725194 50.598 67.153
5 SNPa48926 32737081 50.598 67.168
5 SNPa48913 32766434 50.598 67.215
5 SNPa48877 32831486 50.614 67.247
5 SNPa48859 32859385 50.614 67.247
5 SNPa48842 32887538 50.629 67.247
5 SNPa48816 32933135 50.645 67.247
5 SNPa48801 32947847 50.645 67.262
5 SNPa48782 32985171 50.645 67.278
5 SNPa48777 33001333 50.676 67.278
5 SNPa48749 33039518 50.692 67.278
5 SNPa48740 33051951 50.708 67.278
5 SNPa48709 33097679 50.708 67.278
5 SNPa48707 33099238 50.723 67.278
5 SNPa48698 33113293 50.723 67.294
5 SNPa48686 33136235 50.723 67.294
5 SNPa48585 33280517 50.723 67.309
5 SNPa48578 33290595 50.723 67.341
5 SNPa48566 33303396 50.723 67.341
5 SNPa48562 33309945 50.723 67.341
5 SNPa48552 33318378 50.755 67.341
5 SNPa48544 33328196 50.755 67.388
5 SNPa48527 33359689 50.755 67.388
5 SNPa48484 33416889 50.755 67.388
5 SNPa48483 33418676 50.786 67.466
5 SNPa48473 33435968 50.88 67.56
5 SNPa48469 33449946 50.911 67.576
5 SNPa48468 33454333 50.958 67.592
5 SNPa48451 33472722 50.99 67.592
5 SNPa48427 33503595 50.99 67.592
5 SNPa48392 33572077 50.99 67.592
5 SNPa48357 33616143 51.021 67.592
5 SNPa48349 33630208 51.021 67.607
5 SNPa48329 33663414 51.021 67.607
5 SNPa48294 33715305 51.021 67.607
5 SNPa48292 33718223 51.021 67.607
5 SNPa48264 33753380 51.021 67.623
5 SNPa48227 33818642 51.021 67.67
5 SNPa48226 33819389 51.021 67.686
5 SNPa48202 33869841 51.021 67.701
5 SNPa48192 33885093 51.037 67.733
5 SNPa48187 33895509 51.068 67.748
5 SNPa48184 33898009 51.068 67.748
5 SNPa48175 33913345 51.084 67.78
5 SNPa48119 33994502 51.084 67.811
5 SNPa48057 34091055 51.084 67.843
5 SNPa48032 34114402 51.1 67.89
5 SNPa47991 34178495 51.115 67.89
5 SNPa47978 34194027 51.115 67.921
5 SNPi8543 34204597 51.115 67.952
5 SNPa47952 34232547 51.115 67.999
5 SNPa47949 34235449 51.131 68.062
5 SNPa47940 34247607 51.131 68.093
5 SNPa47915 34278984 51.147 68.156
5 SNPa47914 34280958 51.147 68.156
5 SNPa47896 34302676 51.147 68.156
5 SNPa47890 34314400 51.162 68.172
5 SNPa47889 34323592 51.162 68.187
5 SNPa47869 34347830 51.162 68.187
5 SNPa47842 34388228 51.194 68.203
5 SNPa47836 34394413 51.225 68.203
5 SNPa47829 34404141 51.225 68.203
5 SNPa47827 34406451 51.256 68.203
5 SNPa47825 34409646 51.256 68.235
5 SNPa47805 34440397 51.256 68.266
5 SNPa47803 34442086 51.256 68.266
5 SNPa47789 34463406 51.303 68.297
5 SNPa47775 34484181 51.303 68.297
5 SNPa47739 34535375 51.319 68.297
5 SNPa47726 34560465 51.335 68.297
5 SNPa47723 34568197 51.335 68.313
5 SNPa47721 34570411 51.335 68.344
5 SNPa47713 34588976 51.35 68.376
5 SNPa47705 34598236 51.35 68.391
5 SNPa47696 34615934 51.413 68.391
5 SNPa47686 34627712 51.429 68.438
5 SNPa47641 34684191 51.429 68.438
5 SNPa47625 34700415 51.444 68.454
5 SNPa47587 34772754 51.444 68.47
5 SNPa47549 34824375 51.476 68.47
5 SNPa47538 34835438 51.476 68.485
5 SNPa47537 34836365 51.476 68.485
5 SNPa47534 34844634 51.476 68.485
5 SNPa47526 34859710 51.476 68.485
5 SNPa47517 34868513 51.507 68.485
5 SNPa47501 34897477 51.507 68.485
5 SNPa47497 34904457 51.586 68.501
5 SNPa47485 34926837 51.586 68.501
5 SNPa47483 34928898 51.586 68.501
5 SNPa47465 34952902 51.586 68.501
5 SNPa47464 34954671 51.586 68.532
5 SNPa47462 34955801 51.586 68.532
5 SNPa47460 34958310 51.586 68.532
5 SNPa47453 34967354 51.617 68.579
5 SNPa47451 34969319 51.617 68.579
5 SNPa47411 35022825 51.617 68.579
5 SNPa47409 35029600 51.617 68.595
5 SNPa47375 35071469 51.648 68.595
5 SNPa47351 35103449 51.68 68.611
5 SNPa47334 35118994 51.695 68.626
5 SNPa47211 35281205 51.695 68.626
5 SNPa47206 35286616 51.695 68.626
5 SNPa47205 35288007 51.695 68.626
5 SNPa47118 35405026 51.742 68.626
5 SNPa47106 35422046 51.774 68.642
5 SNPa47066 35484901 51.789 68.673
5 SNPa47063 35485897 51.805 68.673
5 SNPa47043 35514739 51.805 68.673
5 SNPa46997 35574281 51.805 68.673
5 SNPa46995 35577466 51.805 68.673
5 SNPa46973 35622396 51.805 68.673
5 SNPa46963 35646623 51.805 68.72
5 SNPa46957 35666924 51.821 68.736
5 SNPa46937 35696761 51.821 68.752
5 SNPa46929 35705634 51.821 68.783
5 SNPa46921 35717413 51.821 68.83
5 SNPa46897 35756781 51.883 68.877
5 SNPa46896 35757535 51.883 68.877
5 SNPa46894 35764317 51.883 68.877
5 SNPa46858 35826383 51.883 68.877
5 SNPa379453 35850742 51.883 68.877
5 SNPa379458 35858486 51.883 68.909
5 SNPa379476 35885394 51.883 68.909
5 SNPa379477 35887449 51.899 68.924
5 SNPa379482 35892838 51.915 68.956
5 SNPi3137 35900813 51.915 68.956
5 SNPa379489 35912377 51.915 68.971
5 SNPa379502 35927715 51.915 68.971
5 SNPa379515 35951750 51.915 69.034
5 SNPa379520 35956904 51.93 69.034
5 SNPa379527 35966410 51.93 69.081
5 SNPa379533 35974422 51.946 69.112
5 SNPa379535 35981764 51.962 69.112
5 SNPa379539 35987079 51.993 69.128
5 SNPa379565 36024430 51.993 69.128
5 SNPa379567 36025566 51.993 69.175
5 SNPa379575 36037975 51.993 69.238
5 SNPa379576 36038689 51.993 69.269
5 SNPa379580 36042636 51.993 69.348
5 SNPa379582 36044772 51.993 69.363
5 SNPa379587 36050156 51.993 69.41
5 SNPa379592 36059439 51.993 69.426
5 SNPa379600 36070454 51.993 69.442
5 SNPa379602 36073334 51.993 69.457
5 SNPa379603 36075136 52.024 69.536
5 SNPa379615 36094914 52.024 69.536
5 SNPa379618 36102713 52.04 69.567
5 SNPa379622 36106567 52.04 69.677
5 SNPa379635 36131895 52.04 69.708
5 SNPa379640 36136686 52.072 69.74
5 SNPa379642 36137442 52.087 69.818
5 SNPi22181 36145252 52.166 69.865
5 SNPa379646 36152622 52.197 69.896
5 SNPa379652 36161928 52.228 69.912
5 SNPa379656 36169439 52.228 69.928
5 SNPa379667 36188016 52.275 69.943
5 SNPa379673 36194046 52.307 69.975
5 SNPa379674 36194787 52.307 69.991
5 SNPa379681 36201447 52.307 69.991
5 SNPa379682 36211179 52.307 69.991
5 SNPa379696 36223488 52.307 69.991
5 SNPa379712 36240983 52.307 70.038
5 SNPa379723 36256668 52.307 70.038
5 SNPa379728 36259387 52.322 70.069
5 SNPa379745 36274819 52.354 70.085
5 SNPa379753 36284832 52.354 70.085
5 SNPa379762 36303897 52.448 70.194
5 SNPa379782 36332257 52.448 70.226
5 SNPa379790 36349904 52.464 70.241
5 SNPa379794 36353749 52.464 70.257
5 SNPa379795 36355716 52.464 70.257
5 SNPa379809 36374921 52.479 70.273
5 SNPa379821 36396370 52.479 70.273
5 SNPa379834 36410520 52.495 70.273
5 SNPa379843 36425808 52.495 70.273
5 SNPa379848 36436980 52.495 70.273
5 SNPa379863 36462563 52.573 70.288
5 SNPa379866 36465536 52.573 70.304
5 SNPa379881 36484530 52.589 70.335
5 SNPa379883 36488162 52.589 70.398
5 SNPa379886 36493399 52.62 70.461
5 SNPa379900 36508980 52.62 70.492
5 SNPa379913 36523366 52.636 70.555
5 SNPa379914 36526814 52.667 70.602
5 SNPa379925 36550041 52.667 70.665
5 SNPa379927 36551309 52.683 70.68
5 SNPa379936 36561300 52.683 70.696
5 SNPa379942 36573636 52.683 70.696
5 SNPa379949 36583001 52.73 70.696
5 SNPa379962 36607439 52.746 70.743
5 SNPa379963 36611815 52.746 70.743
5 SNPa379964 36615911 52.761 70.759
5 SNPa379968 36622921 52.793 70.775
5 SNPa379969 36627744 52.793 70.775
5 SNPa379973 36639964 52.793 70.822
5 SNPa379975 36646293 52.808 70.837
5 SNPa379976 36647761 52.84 70.931
5 SNPa379998 36691119 52.855 70.963
5 SNPa380002 36698321 52.887 70.978
5 SNPa380011 36716176 52.934 71.057
5 SNPa380014 36721152 52.934 71.088
5 SNPa380024 36734327 52.934 71.104
5 SNPa380032 36762909 52.981 71.135
5 SNPa380037 36767923 52.981 71.135
5 SNPa380052 36793239 52.997 71.135
5 SNPa380067 36806955 53.012 71.151
5 SNPa380081 36831851 53.012 71.151
5 SNPa380089 36841245 53.028 71.151
5 SNPa380111 36875585 53.044 71.151
5 SNPa380112 36878959 53.044 71.151
5 SNPa380166 36943704 53.075 71.167
5 SNPa380193 36978011 53.075 71.167
5 SNPa380205 37004771 53.091 71.167
5 SNPa380218 37020595 53.106 71.182
5 SNPa380227 37029610 53.106 71.229
5 SNPa380245 37053211 53.138 71.245
5 SNPa380253 37062679 53.153 71.276
5 SNPa380276 37103110 53.169 71.276
5 SNPa380314 37143859 53.169 71.276
5 SNPa380317 37148190 53.169 71.308
5 SNPa380329 37169743 53.2 71.355
5 SNPa380341 37186301 53.2 71.37
5 SNPi4403 37220259 53.216 71.417
5 SNPa380383 37259524 53.232 71.496
5 SNPa380392 37275921 53.294 71.511
5 SNPa380447 37358651 53.294 71.511
5 SNPa380454 37368656 53.326 71.511
5 SNPa380499 37432506 53.357 71.527
5 SNPa380506 37437459 53.373 71.543
5 SNPa380518 37454035 53.404 71.543
5 SNPa380530 37471450 53.404 71.543
5 SNPa380544 37491089 53.404 71.558
5 SNPa380569 37525045 53.42 71.558
5 SNPa380574 37528110 53.42 71.558
5 SNPa380578 37530851 53.42 71.558
5 SNPa380595 37563771 53.451 71.574
5 SNPa380597 37566513 53.467 71.574
5 SNPa380604 37586515 53.467 71.574
5 SNPi19848 37605931 53.467 71.621
5 SNPa380629 37623797 53.467 71.653
5 SNPa380630 37624500 53.483 71.653
5 SNPa380635 37629502 53.483 71.668
5 SNPa380636 37630916 53.483 71.731
5 SNPa380637 37635052 53.498 71.747
5 SNPa380639 37642288 53.514 71.809
5 SNPa380644 37647577 53.514 71.809
5 SNPa380651 37658950 53.514 71.856
5 SNPa380657 37663331 53.53 71.888
5 SNPa380664 37671066 53.545 72.013
5 SNPa380677 37693905 53.561 72.123
5 SNPa380685 37713434 53.592 72.359
5 SNPa380690 37717740 53.592 72.39
5 SNPa380695 37725611 53.624 72.5
5 SNPa380698 37731941 53.639 72.531
5 SNPa380710 37753735 53.639 72.563
5 SNPa380711 37755520 53.639 72.578
5 SNPa380714 37760564 53.655 72.625
5 SNPa380716 37765827 53.686 72.657
5 SNPa380726 37789191 53.686 72.672
5 SNPa380729 37793737 53.686 72.719
5 SNPi23553 37798044 53.702 72.735
5 SNPa380733 37799291 53.702 72.766
5 SNPa380735 37801982 53.702 72.782
5 SNPa380745 37813225 53.718 72.86
5 SNPa380760 37829222 53.718 72.955
5 SNPa380761 37830459 53.718 73.002
5 SNPa380763 37832490 53.718 73.064
5 SNPa380778 37863030 53.749 73.158
5 SNPa380785 37875093 53.749 73.205
5 SNPa380787 37877634 53.749 73.362
5 SNPa380800 37897937 53.749 73.457
5 SNPa380803 37901751 53.765 73.472
5 SNPa380804 37913492 53.765 73.488
5 SNPa380805 37931776 53.796 73.613
5 SNPa380807 37940427 53.812 73.645
5 SNPa380810 37973661 53.827 73.708
5 SNPa380818 38004076 53.874 73.802
5 SNPa380821 38011096 53.89 73.833
5 SNPa380824 38023205 53.968 73.911
5 SNPa380826 38055287 53.984 73.974
5 SNPa380831 38085607 54.031 74.053
5 SNPa380844 38127251 54.031 74.084
5 SNPa380845 38128121 54.031 74.131
5 SNPa380849 38141198 54.063 74.194
5 SNPa380853 38146427 54.063 74.209
5 SNPi3740 38148762 54.078 74.241
5 SNPa380855 38150667 54.078 74.288
5 SNPa380857 38154725 54.094 74.335
5 SNPa380858 38158057 54.094 74.335
5 SNPa380871 38176562 54.094 74.366
5 SNPa380872 38178343 54.094 74.429
5 SNPa380876 38182415 54.11 74.46
5 SNPa380883 38189343 54.141 74.476
5 SNPa380885 38192282 54.141 74.476
5 SNPa380893 38215829 54.235 74.554
5 SNPa380895 38218916 54.266 74.601
5 SNPa380897 38234564 54.266 74.68
5 SNPi676 38262561 54.282 74.758
5 SNPi26898 38264606 54.298 74.758
5 SNPa380901 38267310 54.298 74.821
5 SNPa380905 38272717 54.313 74.852
5 SNPa380914 38281816 54.313 74.899
5 SNPa380915 38288270 54.313 74.915
5 SNPa380916 38289252 54.313 74.915
5 SNPa380918 38291278 54.36 75.009
5 SNPa380924 38301659 54.36 75.025
5 SNPa380930 38309477 54.36 75.056
5 SNPa380942 38332568 54.36 75.166
5 SNPa380943 38333631 54.36 75.213
5 SNPa380944 38334333 54.36 75.229
5 SNPa380947 38340349 54.392 75.401
5 SNPa380950 38342481 54.439 75.48
5 SNPa380955 38367519 54.486 75.763
5 SNPa380965 38407320 54.517 75.888
5 SNPa380973 38448153 54.549 75.967
5 SNPa380975 38454150 54.549 76.014
5 SNPa380986 38478593 54.549 76.045
5 SNPa380992 38489467 54.564 76.139
5 SNPa380994 38494491 54.564 76.17
5 SNPa381023 38530991 54.564 76.312
5 SNPa381042 38551271 54.564 76.343
5 SNPa381048 38556050 54.564 76.359
5 SNPa381058 38572769 54.596 76.39
5 SNPa381067 38581471 54.596 76.453
5 SNPa381069 38583254 54.658 76.468
5 SNPa381071 38585628 54.674 76.468
5 SNPa381080 38600722 54.674 76.484
5 SNPa381089 38620836 54.69 76.515
5 SNPa381094 38632082 54.721 76.563
5 SNPa381100 38647307 54.721 76.657
5 SNPa381105 38653258 54.737 76.704
5 SNPa381108 38658916 54.737 76.704
5 SNPa381110 38660313 54.737 76.751
5 SNPa381119 38673341 54.752 76.829
5 SNPa381127 38692576 54.768 76.908
5 SNPa381128 38702134 54.768 76.908
5 SNPa381134 38722077 54.768 76.908
5 SNPa381135 38726652 54.768 76.939
5 SNPa381138 38737660 54.784 76.97
5 SNPa381143 38743649 54.784 76.986
5 SNPa381157 38763083 54.815 77.033
5 SNPi35264 38768917 54.815 77.049
5 SNPa381182 38801351 54.815 77.064
5 SNPa381185 38806290 54.831 77.08
5 SNPa381191 38822697 54.831 77.127
5 SNPa381207 38841727 54.831 77.19
5 SNPa381218 38875232 54.846 77.252
5 SNPa381249 38923375 54.846 77.252
5 SNPa381250 38924708 54.846 77.252
5 SNPa381253 38931860 54.846 77.252
5 SNPa381257 38940978 54.846 77.268
5 SNPa381260 38947656 54.846 77.284
5 SNPa381282 38986395 54.846 77.284
5 SNPa381289 39000964 54.846 77.378
5 SNPa381298 39014901 54.846 77.425
5 SNPa381320 39042641 54.862 77.456
5 SNPa381327 39052926 54.862 77.456
5 SNPi21219 39063548 54.878 77.472
5 SNPa381341 39067792 54.878 77.535
5 SNPa381354 39090523 54.878 77.582
5 SNPa381356 39092463 54.878 77.613
5 SNPa381367 39113714 54.893 77.676
5 SNPa381374 39124451 54.909 77.723
5 SNPa381380 39134053 54.909 77.739
5 SNPa381383 39137140 54.956 77.817
5 SNPa381385 39138355 54.972 77.864
5 SNPa381386 39145838 54.988 77.942
5 SNPa381391 39152254 55.019 78.084
5 SNPa381395 39168269 55.019 78.146
5 SNPa381397 39170115 55.019 78.303
5 SNPa381403 39183620 55.019 78.382
5 SNPa381407 39196248 55.019 78.397
5 SNPa381415 39220756 55.035 78.554
5 SNPa381424 39235085 55.082 78.649
5 SNPa381425 39236934 55.082 78.68
5 SNPa381439 39263814 55.129 78.743
5 SNPa381444 39268290 55.144 78.758
5 SNPi42544 39272007 55.176 78.821
5 SNPa381453 39278901 55.191 78.837
5 SNPa381454 39282644 55.223 78.978
5 SNPa381463 39312066 55.238 79.072
5 SNPa381469 39361318 55.254 79.135
5 SNPa381477 39371998 55.27 79.15
5 SNPa381480 39381362 55.285 79.213
5 SNPa381491 39409493 55.285 79.26
5 SNPa381493 39415170 55.285 79.276
5 SNPa381498 39423255 55.301 79.354
5 SNPa381510 39461361 55.301 79.386
5 SNPa381512 39468593 55.317 79.464
5 SNPa381520 39484993 55.317 79.464
5 SNPa381551 39520039 55.332 79.511
5 SNPa381565 39532934 55.332 79.511
5 SNPa381573 39541999 55.332 79.558
5 SNPa381589 39559695 55.332 79.59
5 SNPa381597 39567931 55.364 79.621
5 SNPa381604 39578486 55.379 79.637
5 SNPa381617 39595623 55.458 79.684
5 SNPa381629 39617711 55.458 79.699
5 SNPa381633 39628008 55.474 79.699
5 SNPa381636 39635388 55.474 79.746
5 SNPa381644 39645046 55.489 79.762
5 SNPa381647 39648817 55.505 79.778
5 SNPa381678 39713190 55.521 79.793
5 SNPa381701 39746025 55.568 79.809
5 SNPa381706 39750761 55.599 79.809
5 SNPa381721 39774300 55.615 79.825
5 SNPa381729 39782550 55.63 79.825
5 SNPa381749 39816778 55.63 79.825
5 SNPa457410 39856285 55.646 79.825
5 SNPa457394 39877149 55.646 79.856
5 SNPa457375 39912329 55.646 79.856
5 SNPa457370 39923880 55.662 79.856
5 SNPa457357 39939488 55.677 79.872
5 SNPa457337 39970294 55.693 79.872
5 SNPa457330 39984458 55.693 79.872
5 SNPa457321 39995582 55.693 79.887
5 SNPa457279 40048469 55.709 79.903
5 SNPa457272 40054789 55.709 79.903
5 SNPa457260 40074577 55.709 79.919
5 SNPa457204 40169986 55.724 79.919
5 SNPa457183 40203094 55.74 79.934
5 SNPa457182 40204673 55.74 79.95
5 SNPa457152 40242825 55.74 79.966
5 SNPa457150 40245486 55.756 79.966
5 SNPa457121 40278703 55.756 79.981
5 SNPa457115 40287979 55.771 80.044
5 SNPa457108 40298906 55.771 80.06
5 SNPa457085 40336277 55.771 80.091
5 SNPa457077 40352318 55.787 80.107
5 SNPa457064 40383040 55.834 80.122
5 SNPa457014 40462301 55.881 80.138
5 SNPa457001 40475756 55.881 80.138
5 SNPa456992 40485529 55.881 80.154
5 SNPa456962 40535539 55.991 80.17
5 SNPi22880 40540265 56.007 80.17
5 SNPa456944 40559929 56.007 80.185
5 SNPa456936 40571067 56.007 80.185
5 SNPa456927 40587394 56.007 80.185
5 SNPa456916 40599953 56.022 80.201
5 SNPa456905 40619097 56.069 80.248
5 SNPa456887 40652275 56.101 80.295
5 SNPa456880 40663491 56.116 80.326
5 SNPa456866 40680528 56.21 80.342
5 SNPa456858 40688448 56.289 80.467
5 SNPa456803 40759800 56.336 80.499
5 SNPa456800 40761810 56.383 80.515
5 SNPa456792 40764653 56.383 80.515
5 SNPa456791 40764963 56.383 80.515
5 SNPa456788 40766127 56.383 80.515
5 SNPa456786 40767518 56.383 80.515
5 SNPa456785 40768090 56.383 80.53
5 SNPa456782 40773495 56.383 80.53
5 SNPa456778 40774234 56.383 80.53
5 SNPa456777 40774400 56.383 80.53
5 SNPa456774 40775325 56.383 80.53
5 SNPa456766 40780099 56.383 80.53
5 SNPa456765 40780529 56.383 80.53
5 SNPa456757 40785149 56.399 80.546
5 SNPa456751 40787122 56.446 80.609
5 SNPa456744 40798085 56.493 80.671
5 SNPa456739 40799583 56.493 80.671
5 SNPa456737 40799945 56.493 80.671
5 SNPa456732 40802950 56.493 80.671
5 SNPa456730 40806723 56.524 80.687
5 SNPa456726 40808709 56.524 80.687
5 SNPa456723 40811510 56.571 80.703
5 SNPa456722 40812998 56.571 80.703
5 SNPa456717 40818104 56.571 80.703
5 SNPa456716 40818671 56.587 80.734
5 SNPa456713 40821130 56.634 80.812
5 SNPa456709 40823163 56.681 80.859
5 SNPa456708 40823910 56.681 80.859
5 SNPa456703 40827853 56.681 80.859
5 SNPa456700 40828655 56.681 80.859
5 SNPa456699 40828747 56.681 80.859
5 SNPa456697 40829652 56.681 80.859
5 SNPa456696 40830070 56.681 80.859
5 SNPa456692 40832606 56.681 80.859
5 SNPa456688 40833306 56.681 80.859
5 SNPa456684 40834425 56.681 80.859
5 SNPa456679 40836342 56.712 80.891
5 SNPa456675 40837449 56.728 80.891
5 SNPa456674 40837801 56.728 80.891
5 SNPa456673 40838473 56.728 80.891
5 SNPa456672 40839161 56.728 80.891
5 SNPa456670 40839654 56.822 80.985
5 SNPa456667 40840923 56.853 81.016
5 SNPa456665 40842369 56.853 81.016
5 SNPa456664 40842408 56.885 81.016
5 SNPa456663 40842552 56.885 81.016
5 SNPa456662 40843149 56.885 81.016
5 SNPa456661 40843396 56.885 81.016
5 SNPa456655 40844060 56.885 81.016
5 SNPa456644 40848882 56.885 81.032
5 SNPa456641 40851018 56.9 81.063
5 SNPa456639 40851343 56.9 81.079
5 SNPa456636 40853956 56.916 81.079
5 SNPa456635 40855882 56.947 81.095
5 SNPa456634 40856712 56.963 81.11
5 SNPa456633 40856930 56.963 81.126
5 SNPa456632 40857496 57.026 81.189
5 SNPa456621 40864451 57.041 81.189
5 SNPa456620 40864613 57.073 81.22
5 SNPa456601 40888296 57.073 81.22
5 SNPa456560 40948065 57.073 81.22
5 SNPa456552 40957998 57.073 81.22
5 SNPi1178 40976142 57.073 81.22
5 SNPa456540 40980633 57.167 81.267
5 SNPa456538 40981556 57.167 81.267
5 SNPa456534 40982937 57.183 81.283
5 SNPa456532 40983853 57.198 81.346
5 SNPa456528 40986104 57.198 81.346
5 SNPa456526 40986425 57.198 81.361
5 SNPa456523 40987269 57.198 81.361
5 SNPa456519 40988749 57.198 81.361
5 SNPa456518 40988945 57.245 81.44
5 SNPa456512 40994514 57.245 81.44
5 SNPa456510 40995827 57.245 81.44
5 SNPa456504 40999433 57.245 81.455
5 SNPa456503 41001594 57.261 81.455
5 SNPa456493 41008166 57.261 81.455
5 SNPa456483 41012624 57.261 81.455
5 SNPa456480 41013359 57.261 81.455
5 SNPa456479 41014265 57.261 81.455
5 SNPa456477 41016126 57.277 81.471
5 SNPa456474 41018200 57.277 81.471
5 SNPa456471 41020659 57.339 81.518
5 SNPa456464 41028016 57.371 81.534
5 SNPa456460 41029508 57.386 81.534
5 SNPa456455 41032544 57.449 81.628
5 SNPa456454 41032594 57.449 81.659
5 SNPa456453 41032652 57.465 81.675
5 SNPa456451 41034296 57.512 81.738
5 SNPa456441 41038538 57.528 81.738
5 SNPa456440 41038629 57.528 81.738
5 SNPa456438 41040143 57.528 81.738
5 SNPa456436 41042836 57.559 81.769
5 SNPa456435 41043678 57.559 81.769
5 SNPa456433 41044324 57.575 81.785
5 SNPa456431 41047009 57.575 81.8
5 SNPa456430 41047784 57.575 81.8
5 SNPa456424 41049911 57.575 81.816
5 SNPa456421 41051425 57.575 81.816
5 SNPa456419 41052536 57.575 81.816
5 SNPa456409 41059954 57.59 81.847
5 SNPa456408 41060267 57.59 81.847
5 SNPa456406 41060557 57.59 81.847
5 SNPa456405 41061093 57.59 81.847
5 SNPa456404 41061189 57.59 81.847
5 SNPa456398 41065534 57.669 81.957
5 SNPa456392 41069015 57.669 81.957
5 SNPa456391 41069230 57.684 81.973
5 SNPa456385 41073534 57.7 81.988
5 SNPa456384 41073829 57.7 81.988
5 SNPa456379 41078823 57.7 82.004
5 SNPa456377 41081049 57.716 82.035
5 SNPa456376 41081833 57.716 82.035
5 SNPa456372 41085158 57.716 82.067
5 SNPa456370 41085328 57.716 82.067
5 SNPa456366 41087702 57.731 82.067
5 SNPa456363 41088612 57.731 82.067
5 SNPa456360 41090703 57.731 82.067
5 SNPa456357 41091636 57.747 82.067
5 SNPa456355 41092435 57.747 82.067
5 SNPa456350 41096408 57.747 82.067
5 SNPa456344 41097839 57.747 82.083
5 SNPa456343 41098262 57.747 82.083
5 SNPa456332 41101387 57.763 82.098
5 SNPa456327 41103333 57.763 82.098
5 SNPa456324 41112557 57.794 82.098
5 SNPa456322 41113062 57.794 82.098
5 SNPa456318 41114069 57.81 82.114
5 SNPa456316 41114227 57.81 82.114
5 SNPa456314 41116159 57.888 82.161
5 SNPa456312 41116357 57.888 82.161
5 SNPa456311 41116629 57.888 82.161
5 SNPa456302 41122951 57.888 82.161
5 SNPa456269 41167146 57.904 82.177
5 SNPa456256 41184083 57.904 82.192
5 SNPa456251 41189857 57.919 82.192
5 SNPa456236 41208227 57.919 82.192
5 SNPa456202 41269453 57.967 82.208
5 SNPa456157 41334285 57.967 82.208
5 SNPa456112 41399188 57.967 82.208
5 SNPa456107 41404047 57.967 82.208
5 SNPa456056 41480344 57.967 82.208
5 SNPa455969 41600946 57.967 82.271
5 SNPa455968 41601835 57.967 82.286
5 SNPa455962 41610938 58.014 82.286
5 SNPa455926 41660004 58.029 82.286
5 SNPa455892 41709968 58.029 82.302
5 SNPa455850 41787675 58.029 82.302
5 SNPa455841 41797453 58.029 82.302
5 SNPa455798 41876703 58.029 82.302
5 SNPa455754 41938224 58.029 82.302
5 SNPa163375 41990446 58.029 82.318
5 SNPa163369 42003980 58.045 82.318
5 SNPa163335 42061269 58.061 82.318
5 SNPa163310 42105889 58.061 82.318
5 SNPa163271 42177468 58.061 82.318
5 SNPa163240 42219914 58.061 82.333
5 SNPa163209 42275799 58.061 82.333
5 SNPi10668 42289418 58.061 82.333
5 SNPa163200 42291312 58.061 82.349
5 SNPa163193 42307987 58.061 82.349
5 SNPa163186 42322329 58.076 82.349
5 SNPa163185 42323708 58.123 82.365
5 SNPa163179 42329456 58.123 82.38
5 SNPa163170 42341924 58.17 82.38
5 SNPa163147 42384435 58.202 82.38
5 SNPa163020 42588361 58.217 82.38
5 SNPa163012 42597956 58.249 82.38
5 SNPa162945 42707898 58.249 82.396
5 SNPa162885 42801380 58.249 82.396
5 SNPa162860 42835575 58.249 82.396
5 SNPa162855 42839628 58.249 82.396
5 SNPa162825 42875523 58.249 82.396
5 SNPa162796 42916446 58.249 82.396
5 SNPa162773 42949977 58.249 82.396
5 SNPa162768 42957893 58.249 82.396
5 SNPa162765 42961255 58.249 82.396
5 SNPa162741 42996941 58.264 82.412
5 SNPa162699 43051191 58.264 82.412
5 SNPa162671 43097207 58.28 82.412
5 SNPa162613 43163124 58.311 82.412
5 SNPa162588 43194377 58.311 82.412
5 SNPa162566 43220002 58.327 82.412
5 SNPa162525 43279991 58.327 82.443
5 SNPa162524 43283025 58.343 82.443
5 SNPa162506 43314286 58.358 82.459
5 SNPa162504 43324150 58.358 82.459
5 SNPa162501 43326605 58.358 82.474
5 SNPa162486 43343993 58.374 82.474
5 SNPa162467 43378081 58.421 82.474
5 SNPa162451 43408954 58.452 82.474
5 SNPa162450 43410265 58.452 82.474
5 SNPa162444 43415745 58.468 82.49
5 SNPa162417 43454724 58.499 82.49
5 SNPa162389 43498108 58.531 82.521
5 SNPa162385 43503420 58.547 82.537
5 SNPa162334 43585394 58.578 82.584
5 SNPa162331 43589250 58.578 82.584
5 SNPa162322 43603994 58.609 82.678
5 SNPa162316 43610541 58.625 82.71
5 SNPa162303 43628636 58.641 82.71
5 SNPa162294 43642539 58.656 82.725
5 SNPa162284 43663289 58.672 82.725
5 SNPa162265 43696444 58.672 82.725
5 SNPa162256 43707456 58.688 82.741
5 SNPa162246 43721137 58.703 82.741
5 SNPa162227 43741946 58.719 82.741
5 SNPa162222 43750795 58.719 82.741
5 SNPa162215 43762454 58.719 82.757
5 SNPa162199 43790644 58.735 82.772
5 SNPa162186 43815202 58.797 82.772
5 SNPa162177 43830281 58.844 82.804
5 SNPa162168 43843947 58.923 82.835
5 SNPa162154 43862558 58.923 82.882
5 SNPi31799 43874976 58.923 82.882
5 SNPa162142 43884280 58.923 82.882
5 SNPa162140 43885940 58.923 82.882
5 SNPa162124 43912309 58.923 82.913
5 SNPa162123 43915870 58.923 82.913
5 SNPa162119 43918835 58.954 82.929
5 SNPa162105 43935539 58.986 82.929
5 SNPa162104 43937140 58.986 82.976
5 SNPa162082 43969378 58.986 83.055
5 SNPa162077 43972508 59.001 83.117
5 SNPa162076 43974156 59.001 83.149
5 SNPa162074 43978589 59.017 83.149
5 SNPa162066 43990890 59.033 83.149
5 SNPa162055 44002045 59.048 83.211
5 SNPa162045 44026868 59.064 83.274
5 SNPa162033 44043828 59.142 83.368
5 SNPa162009 44089842 59.158 83.4
5 SNPa161998 44108241 59.174 83.4
5 SNPa161977 44141125 59.174 83.415
5 SNPa161970 44152206 59.174 83.447
5 SNPa161955 44171281 59.205 83.525
5 SNPa161947 44186665 59.221 83.603
5 SNPa161940 44208014 59.236 83.635
5 SNPa161932 44222140 59.252 83.666
5 SNPa161913 44253871 59.268 83.666
5 SNPa161905 44271157 59.268 83.697
5 SNPa161882 44303997 59.283 83.744
5 SNPa161872 44319312 59.299 83.76
5 SNPa161860 44334662 59.315 83.76
5 SNPa161849 44344707 59.33 83.76
5 SNPa161846 44349560 59.346 83.776
5 SNPa161845 44351772 59.362 83.823
5 SNPa161842 44353173 59.362 83.823
5 SNPa161841 44353999 59.362 83.823
5 SNPa161838 44355276 59.362 83.823
5 SNPa161837 44355347 59.362 83.823
5 SNPa161835 44357239 59.362 83.839
5 SNPa161834 44358630 59.377 83.839
5 SNPa161833 44358707 59.377 83.839
5 SNPa161832 44359055 59.377 83.839
5 SNPa161831 44359979 59.377 83.854
5 SNPa161830 44360032 59.393 83.87
5 SNPa161827 44361642 59.44 83.917
5 SNPa161824 44363129 59.44 83.917
5 SNPa161822 44364070 59.44 83.917
5 SNPa161821 44365547 59.44 83.933
5 SNPa161820 44365968 59.456 83.933
5 SNPa161819 44366105 59.456 83.948
5 SNPa161814 44368535 59.456 83.964
5 SNPa161812 44369020 59.456 83.964
5 SNPa161810 44370655 59.471 83.995
5 SNPa161808 44372919 59.471 83.995
5 SNPa161800 44374483 59.471 83.995
5 SNPa161796 44376831 59.471 84.011
5 SNPa161795 44377378 59.471 84.011
5 SNPa161794 44377553 59.471 84.011
5 SNPa161793 44377788 59.471 84.027
5 SNPa161791 44378383 59.471 84.042
5 SNPa161790 44379926 59.487 84.058
5 SNPa161788 44380620 59.487 84.058
5 SNPa161787 44381654 59.519 84.105
5 SNPa161785 44382535 59.55 84.152
5 SNPa161782 44382833 59.55 84.152
5 SNPa161780 44384240 59.55 84.152
5 SNPa161779 44384804 59.55 84.152
5 SNPa161778 44386732 59.566 84.215
5 SNPa161774 44388576 59.597 84.23
5 SNPa161773 44390569 59.613 84.246
5 SNPa161769 44403862 59.628 84.278
5 SNPa161768 44404151 59.628 84.293
5 SNPa161767 44405449 59.628 84.293
5 SNPa161765 44406661 59.628 84.293
5 SNPi5926 44411217 59.628 84.293
5 SNPa161760 44412320 59.628 84.293
5 SNPa161759 44412367 59.628 84.293
5 SNPa161758 44412409 59.628 84.293
5 SNPa161755 44414376 59.628 84.309
5 SNPa161754 44414825 59.644 84.309
5 SNPa161749 44421091 59.644 84.309
5 SNPa161748 44421771 59.66 84.372
5 SNPa161747 44421964 59.66 84.372
5 SNPa161745 44423345 59.66 84.372
5 SNPa161744 44424367 59.66 84.372
5 SNPa161739 44426576 59.66 84.372
5 SNPa161736 44428379 59.66 84.372
5 SNPa161735 44428836 59.66 84.372
5 SNPa161733 44430293 59.66 84.372
5 SNPa161732 44430534 59.691 84.419
5 SNPa161728 44433607 59.691 84.419
5 SNPa161727 44434334 59.691 84.419
5 SNPa161725 44435092 59.691 84.45
5 SNPa161717 44440984 59.754 84.481
5 SNPa161716 44441030 59.769 84.497
5 SNPa161715 44442037 59.785 84.497
5 SNPa161714 44445379 59.801 84.497
5 SNPa161712 44447713 59.801 84.497
5 SNPa161711 44447767 59.801 84.497
5 SNPa161710 44447822 59.801 84.497
5 SNPa161708 44450147 59.816 84.56
5 SNPa161707 44450582 59.848 84.575
5 SNPa161706 44451065 59.848 84.575
5 SNPa161705 44452754 59.848 84.575
5 SNPa161702 44453759 59.863 84.622
5 SNPa161701 44454009 59.879 84.622
5 SNPa161700 44454556 59.879 84.622
5 SNPa161696 44455892 59.879 84.622
5 SNPa161694 44456890 59.879 84.638
5 SNPa161693 44457191 59.879 84.654
5 SNPa161687 44462703 59.879 84.669
5 SNPa161671 44490706 59.879 84.701
5 SNPa161649 44536088 59.895 84.716
5 SNPa161632 44563097 59.895 84.732
5 SNPa161630 44564843 59.895 84.732
5 SNPa161613 44582771 59.895 84.732
5 SNPa161607 44590845 59.895 84.732
5 SNPa161600 44596206 59.91 84.748
5 SNPa161592 44612701 59.91 84.748
5 SNPa161591 44613575 59.91 84.764
5 SNPa161590 44615922 59.926 84.779
5 SNPa161575 44635952 59.957 84.795
5 SNPa161570 44646455 59.989 84.811
5 SNPa161569 44647647 59.989 84.842
5 SNPa161561 44657033 59.989 84.873
5 SNPa161543 44675368 59.989 84.889
5 SNPa161539 44679539 59.989 84.889
5 SNPa161528 44697154 60.036 84.952
5 SNPa161527 44698770 60.036 84.952
5 SNPa161521 44714432 60.067 84.999
5 SNPa161520 44715639 60.083 85.077
5 SNPa161511 44740083 60.083 85.077
5 SNPa161494 44764285 60.083 85.124
5 SNPa161469 44804121 60.114 85.187
5 SNPa161454 44821517 60.13 85.218
5 SNPa161451 44824796 60.146 85.218
5 SNPa161445 44835613 60.146 85.265
5 SNPa161432 44854364 60.177 85.375
5 SNPa161415 44887623 60.193 85.453
5 SNPa161412 44893092 60.224 85.453
5 SNPa161406 44904098 60.24 85.469
5 SNPa161400 44909955 60.24 85.595
5 SNPa161379 44940040 60.24 85.61
5 SNPa161372 44954737 60.24 85.642
5 SNPa161370 44959408 60.255 85.657
5 SNPa161365 44965840 60.287 85.689
5 SNPa161364 44967889 60.302 85.689
5 SNPa161356 44973841 60.302 85.704
5 SNPa161348 44990158 60.365 85.704
5 SNPa161346 44992926 60.396 85.72
5 SNPa161330 45020670 60.475 85.767
5 SNPa161319 45034066 60.506 85.767
5 SNPa161317 45039855 60.553 85.83
5 SNPa161314 45043775 60.553 85.83
5 SNPa161306 45057488 60.569 85.83
5 SNPa161297 45073586 60.569 85.861
5 SNPa161287 45084915 60.569 85.908
5 SNPa161276 45100082 60.569 85.94
5 SNPa161273 45109484 60.569 85.955
5 SNPa161268 45120310 60.569 85.971
5 SNPa161267 45121328 60.569 85.971
5 SNPa161260 45131513 60.616 86.034
5 SNPa161258 45134229 60.632 86.065
5 SNPa161246 45161933 60.632 86.159
5 SNPa161228 45188480 60.632 86.159
5 SNPi22847 45205800 60.663 86.159
5 SNPa161205 45227063 60.679 86.206
5 SNPa161188 45247326 60.694 86.238
5 SNPa161183 45254931 60.71 86.253
5 SNPa161176 45261837 60.741 86.269
5 SNPa161163 45277547 60.741 86.285
5 SNPa161152 45296448 60.804 86.285
5 SNPa161148 45307180 60.82 86.285
5 SNPa161144 45310585 60.867 86.316
5 SNPa161109 45362451 60.882 86.316
5 SNPa161101 45371228 60.898 86.316
5 SNPi24868 45374365 60.929 86.41
5 SNPa161089 45391105 60.929 86.488
5 SNPa161075 45418213 61.008 86.551
5 SNPa161072 45424105 61.008 86.645
5 SNPa161061 45440323 61.024 86.661
5 SNPa161048 45457415 61.071 86.677
5 SNPa161042 45464352 61.071 86.708
5 SNPa161037 45474411 61.118 86.739
5 SNPa161034 45488673 61.133 86.771
5 SNPa161027 45497040 61.133 86.771
5 SNPa161019 45506559 61.196 86.833
5 SNPa161006 45539180 61.212 86.849
5 SNPa160992 45557743 61.29 86.912
5 SNPi40696 45575820 61.29 86.927
5 SNPa160973 45593711 61.306 87.006
5 SNPa160964 45606455 61.321 87.006
5 SNPa160960 45612833 61.353 87.069
5 SNPa160953 45619831 61.368 87.069
5 SNPa160944 45628174 61.384 87.084
5 SNPa160934 45640328 61.431 87.1
5 SNPa160930 45646018 61.463 87.163
5 SNPa160929 45649038 61.494 87.178
5 SNPa160912 45680413 61.51 87.225
5 SNPa160905 45694112 61.572 87.225
5 SNPa160904 45698241 61.572 87.225
5 SNPa160893 45715371 61.619 87.257
5 SNPa160884 45728286 61.698 87.272
5 SNPa160882 45732132 61.76 87.351
5 SNPa160881 45735404 61.808 87.351
5 SNPa160856 45779986 61.823 87.367
5 SNPa160850 45789156 61.839 87.367
5 SNPa160801 45871409 61.917 87.367
5 SNPa160791 45889855 61.933 87.367
5 SNPa160773 45915920 61.933 87.382
5 SNPa160767 45923068 61.933 87.382
5 SNPa160751 45938922 61.964 87.398
5 SNPa160745 45950596 62.011 87.414
5 SNPa160738 45961595 62.027 87.414
5 SNPa160726 45979853 62.027 87.414
5 SNPa160723 45981213 62.043 87.414
5 SNPa160710 46004289 62.058 87.429
5 SNPa160707 46009205 62.09 87.445
5 SNPa160704 46013860 62.121 87.461
5 SNPa160703 46015614 62.137 87.508
5 SNPa160685 46040058 62.184 87.508
5 SNPa160660 46069869 62.199 87.523
5 SNPa160655 46076197 62.199 87.539
5 SNPa160647 46084227 62.199 87.539
5 SNPa160636 46104664 62.199 87.539
5 SNPa160588 46172512 62.231 87.555
5 SNPa160581 46180167 62.231 87.555
5 SNPa160561 46202994 62.262 87.555
5 SNPa160546 46218729 62.278 87.555
5 SNPa160533 46249828 62.325 87.555
5 SNPa160513 46285131 62.341 87.555
5 SNPa160508 46290039 62.356 87.555
5 SNPa160494 46310855 62.388 87.57
5 SNPa160491 46315757 62.45 87.57
5 SNPa160485 46322769 62.45 87.57
5 SNPa160459 46367823 62.497 87.586
5 SNPa160455 46373293 62.497 87.586
5 SNPa160443 46388921 62.513 87.586
5 SNPa160430 46415245 62.544 87.633
5 SNPa160426 46419166 62.56 87.649
5 SNPa160422 46425184 62.56 87.649
5 SNPa160401 46456291 62.56 87.649
5 SNPa160368 46501632 62.623 87.696
5 SNPa160359 46512482 62.654 87.711
5 SNPa160354 46520919 62.701 87.727
5 SNPi24499 46533181 62.701 87.727
5 SNPa160324 46569323 62.748 87.743
5 SNPa160317 46575557 62.764 87.743
5 SNPa160316 46576703 62.764 87.758
5 SNPa160305 46589466 62.795 87.758
5 SNPa160290 46608336 62.858 87.774
5 SNPa160285 46621736 62.889 87.79
5 SNPi30431 46635541 62.905 87.79
5 SNPa160270 46650127 62.905 87.79
5 SNPa160265 46658782 62.905 87.805
5 SNPa160254 46672655 62.921 87.805
5 SNPa160251 46676261 62.983 87.837
5 SNPa160239 46693137 63.015 87.9
5 SNPa160233 46712724 63.03 87.9
5 SNPa160230 46718133 63.03 87.9
5 SNPa160227 46722577 63.03 87.9
5 SNPa160223 46725656 63.03 87.9
5 SNPa160215 46734687 63.03 87.9
5 SNPa160204 46743095 63.03 87.915
5 SNPa160201 46747999 63.046 87.915
5 SNPa160190 46758809 63.062 87.931
5 SNPa160180 46770300 63.077 87.978
5 SNPa160170 46784605 63.077 87.994
5 SNPa160160 46799470 63.077 87.994
5 SNPa160139 46834852 63.077 88.009
5 SNPa160123 46863523 63.077 88.025
5 SNPa160119 46870077 63.124 88.041
5 SNPa160098 46895696 63.14 88.088
5 SNPa160090 46903727 63.156 88.103
5 SNPa160070 46932122 63.219 88.119
5 SNPa160051 46952849 63.234 88.119
5 SNPa160017 47001604 63.266 88.119
5 SNPa160014 47005740 63.266 88.119
5 SNPa160001 47028970 63.297 88.119
5 SNPa159992 47049258 63.328 88.15
5 SNPa159982 47068021 63.344 88.182
5 SNPa159973 47080912 63.344 88.182
5 SNPa159948 47121668 63.36 88.213
5 SNPa159946 47125031 63.407 88.276
5 SNPa159936 47135000 63.407 88.276
5 SNPa159935 47136923 63.422 88.276
5 SNPa159927 47146529 63.469 88.307
5 SNPa159919 47162248 63.469 88.307
5 SNPa159914 47169652 63.485 88.323
5 SNPa159902 47188071 63.516 88.338
5 SNPa159889 47213972 63.548 88.338
5 SNPa159848 47268233 63.548 88.338
5 SNPa159839 47281846 63.563 88.338
5 SNPa159823 47306541 63.563 88.37
5 SNPa159815 47319195 63.563 88.386
5 SNPa159791 47347807 63.579 88.417
5 SNPa159788 47351674 63.61 88.417
5 SNPa159769 47384021 63.61 88.433
5 SNPa159760 47392419 63.673 88.448
5 SNPa159728 47429255 63.72 88.448
5 SNPa159719 47437719 63.736 88.448
5 SNPa159701 47469071 63.752 88.448
5 SNPa159684 47500282 63.752 88.495
5 SNPa159649 47543148 63.799 88.511
5 SNPa159626 47580850 63.799 88.511
5 SNPa159624 47581571 63.814 88.511
5 SNPa159609 47615655 63.814 88.511
5 SNPa159557 47691033 63.861 88.542
5 SNPa159556 47692005 63.861 88.542
5 SNPa159547 47714143 63.877 88.542
5 SNPa159536 47733015 63.908 88.542
5 SNPa159527 47745246 63.908 88.542
5 SNPa159512 47763808 63.908 88.542
5 SNPa159504 47781114 63.924 88.558
5 SNPa159461 47856169 63.955 88.558
5 SNPa159456 47861980 63.971 88.558
5 SNPa159440 47877870 63.987 88.558
5 SNPa159433 47886184 64.034 88.558
5 SNPa159431 47889313 64.065 88.558
5 SNPi32896 47960933 64.065 88.558
5 SNPi27555 47982018 64.112 88.558
5 SNPa159363 47989789 64.175 88.589
5 SNPa159312 48057013 64.191 88.605
5 SNPa159300 48072657 64.206 88.621
5 SNPa159273 48119303 64.253 88.652
5 SNPi36778 48230066 64.285 88.683
5 SNPa159165 48268035 64.332 88.699
5 SNPa159141 48307572 64.363 88.746
5 SNPa159077 48388416 64.363 88.746
5 SNPa159068 48399148 64.394 88.746
5 SNPa159064 48404721 64.441 88.746
5 SNPa159043 48436127 64.488 88.777
5 SNPa159033 48454569 64.504 88.793
5 SNPa159006 48497207 64.567 88.793
5 SNPa158995 48511669 64.582 88.809
5 SNPa158983 48530557 64.598 88.809
5 SNPa158981 48533524 64.598 88.84
5 SNPa158979 48534922 64.598 88.871
5 SNPa158964 48556356 64.645 88.919
5 SNPa158959 48566863 64.724 88.966
5 SNPa158944 48601794 64.771 88.981
5 SNPa158928 48627574 64.802 88.981
5 SNPa158920 48640183 64.833 89.044
5 SNPa158907 48652876 64.849 89.044
5 SNPa158904 48658930 64.927 89.06
5 SNPa158899 48664682 64.927 89.06
5 SNPa158895 48667745 64.943 89.06
5 SNPa158894 48672580 64.959 89.075
5 SNPa158892 48675633 65.006 89.075
5 SNPa158878 48687962 65.006 89.075
5 SNPa158870 48699003 65.069 89.075
5 SNPa158857 48721111 65.147 89.107
5 SNPa158850 48732189 65.147 89.107
5 SNPa158848 48739722 65.178 89.154
5 SNPa158844 48742874 65.241 89.185
5 SNPa158819 48782044 65.272 89.185
5 SNPa158810 48797457 65.335 89.216
5 SNPa158805 48812286 65.335 89.232
5 SNPa158800 48820774 65.398 89.279
5 SNPa158786 48837907 65.414 89.295
5 SNPa158773 48863939 65.414 89.295
5 SNPa158763 48878853 65.414 89.326
5 SNPi9222 48882146 65.414 89.326
5 SNP7008a1925345 48885303 65.461 89.342
5 SNP7008a1927852 48887830 65.461 89.358
5 SNP7008a1930514 48890492 65.461 89.389
5 SNP7008a1934864 48894846 65.476 89.389
5 SNP7008a1947355 48907335 65.476 89.389
5 SNP7008a1954602 48914534 65.476 89.389
5 SNP7008a1957520 48917453 65.476 89.389
5 SNP7008a1980625 48940404 65.602 89.436
5 SNP7008a1980837 48940616 65.602 89.436
5 SNPa158730 48942611 65.649 89.452
5 SNP7008a1987919 48947700 65.649 89.452
5 SNP7008a1989467 48949248 65.649 89.452
5 SNP7008a1994695 48954489 65.68 89.452
5 SNP7008a1996040 48955834 65.743 89.514
5 SNP7008a1999637 48959430 65.774 89.546
5 SNP7008a2007365 48967107 65.79 89.546
5 SNP7008a2014910 48974780 65.79 89.546
5 SNP7008a2021879 48981749 65.806 89.577
5 SNP7008a2022193 48982063 65.806 89.577
5 SNP7008a2028269 48988139 65.821 89.577
5 SNP7008a2034222 48994092 65.821 89.593
5 SNPa158693 48994526 65.837 89.608
5 SNP7008a2042195 49002058 65.853 89.624
5 SNP7008a2048899 49008777 65.868 89.64
5 SNP7008a2051438 49011316 65.884 89.64
5 SNP7008a2056439 49016313 65.915 89.656
5 SNP7008a2062038 49021910 65.915 89.703
5 SNP7008a2071761 49031770 65.931 89.75
5 SNP7008a2089519 49049530 65.947 89.765
5 SNP7008a2098079 49058083 65.947 89.781
5 SNP7008a2099719 49059723 65.947 89.812
5 SNP7008a2104181 49064184 65.947 89.828
5 SNPa158632 49071545 65.947 89.828
5 SNP7008a2114725 49074740 65.962 89.828
5 SNP7008a2118451 49078471 65.962 89.844
5 SNP7008a2119979 49080005 65.994 89.844
5 SNP7008a2120364 49080390 65.994 89.844
5 SNP7008a2126960 49087280 66.009 89.859
5 SNP7008a2131223 49091543 66.072 89.875
5 SNP7008a2143120 49103436 66.088 89.922
5 SNP7008a2147323 49107644 66.119 89.938
5 SNP7008a2152669 49112982 66.15 89.938
5 SNPa158611 49115175 66.182 89.938
5 SNP7008a2164644 49125002 66.213 89.985
5 SNP7008a2174083 49134442 66.229 90.001
5 SNP7008a2179390 49139744 66.276 90.001
5 SNP7008a2182966 49143229 66.292 90.016
5 SNP7008a2183631 49143894 66.323 90.079
5 SNP7008a2204622 49164895 66.339 90.079
5 SNP7008a2204844 49165117 66.339 90.079
5 SNP7008a2231300 49191590 66.354 90.126
5 SNP7008a2236543 49196833 66.433 90.142
5 SNP7008a2257808 49218076 66.48 90.189
5 SNP7008a2260086 49220282 66.527 90.236
5 SNPa158530 49245264 66.589 90.236
5 SNPa158522 49253630 66.652 90.267
5 SNPa158520 49261604 66.652 90.283
5 SNPa158516 49267151 66.652 90.283
5 SNPa158513 49271096 66.715 90.33
5 SNPa158511 49272414 66.715 90.33
5 SNPa158502 49290467 66.746 90.393
5 SNPa158496 49303135 66.84 90.455
5 SNPa158486 49329695 66.903 90.471
5 SNPa158485 49331470 66.934 90.534
5 SNPa158483 49334997 66.934 90.549
5 SNPa158469 49353849 66.934 90.549
5 SNPa158466 49357527 66.95 90.549
5 SNPa158460 49365072 66.981 90.549
5 SNPa158453 49375095 66.981 90.549
5 SNPa158437 49410165 66.997 90.549
5 SNPa158429 49417914 67.013 90.565
5 SNPa158425 49422250 67.091 90.581
5 SNPa158409 49442905 67.154 90.581
5 SNPi15219 49466949 67.217 90.597
5 SNPa158355 49530503 67.232 90.597
5 SNPa158354 49531473 67.248 90.597
5 SNPa158339 49558930 67.295 90.597
5 SNPa158310 49603602 67.326 90.597
5 SNPa158289 49627011 67.326 90.612
5 SNPa158270 49655092 67.326 90.612
5 SNPa158245 49694162 67.358 90.612
5 SNPa158240 49700085 67.405 90.628
5 SNPa158216 49743891 67.42 90.628
5 SNPa158206 49756659 67.42 90.628
5 SNPa158170 49818650 67.42 90.628
5 SNPa158168 49820562 67.483 90.644
5 SNPa158149 49850728 67.483 90.644
5 SNPa158115 49886978 67.515 90.644
5 SNPa158108 49901091 67.546 90.659
5 SNPa158101 49913050 67.562 90.675
5 SNPa158081 49939921 67.624 90.691
5 SNPa158049 49995581 67.671 90.722
5 SNPa158041 50016659 67.687 90.722
5 SNPa158038 50024476 67.703 90.722
5 SNPa158035 50027772 67.703 90.738
5 SNPa158024 50045259 67.718 90.738
5 SNPa158018 50061295 67.813 90.769
5 SNPa158015 50065196 67.813 90.769
5 SNPa158003 50092806 67.813 90.769
5 SNPa158002 50095343 67.86 90.816
5 SNPa157993 50103342 67.86 90.847
5 SNPa157975 50132720 67.891 90.91
5 SNPa157942 50173139 67.907 90.926
5 SNPa157937 50183176 67.907 90.926
5 SNPa157934 50189671 67.938 90.926
5 SNPa157929 50201797 67.938 90.957
5 SNPa157919 50214132 67.954 91.004
5 SNPa157914 50219000 67.954 91.004
5 SNPa157912 50220549 67.954 91.036
5 SNPa157890 50254690 67.969 91.067
5 SNPa157887 50259875 67.969 91.145
5 SNPa157876 50286653 68.016 91.271
5 SNPa157872 50289914 68.016 91.302
5 SNPa157871 50291120 68.032 91.365
5 SNPa157864 50300037 68.048 91.459
5 SNPa157863 50301973 68.048 91.491
5 SNPa157861 50305750 68.048 91.491
5 SNPa157859 50310733 68.095 91.6
5 SNPa157855 50314238 68.095 91.6
5 SNPa157850 50318847 68.095 91.632
5 SNPa157847 50324216 68.11 91.679
5 SNPi39062 50328927 68.11 91.695
5 SNPa157842 50330055 68.126 91.742
5 SNPa157838 50335690 68.126 91.867
5 SNPa157828 50354504 68.142 91.946
5 SNPa157826 50357598 68.142 91.946
5 SNPa157824 50359650 68.157 91.961
5 SNPa157821 50370277 68.283 92.071
5 SNPa157813 50379113 68.283 92.118
5 SNPa157811 50388188 68.33 92.291
5 SNPa157803 50395479 68.346 92.369
5 SNPa157799 50405622 68.346 92.432
5 SNPa157793 50409844 68.377 92.511
5 SNPa157784 50424664 68.393 92.526
5 SNPa157771 50455983 68.565 92.715
5 SNPa157761 50481195 68.597 92.762
5 SNPa157760 50482758 68.612 92.777
5 SNPa157755 50504873 68.675 92.84
5 SNPa157745 50520693 68.675 92.887
5 SNPa157744 50521595 68.706 92.95
5 SNPa157741 50533645 68.722 92.966
5 SNPa157740 50534519 68.738 92.966
5 SNPa157734 50541950 68.753 92.981
5 SNPa157727 50564561 68.785 93.06
5 SNPa157723 50572481 68.848 93.075
5 SNPa157713 50610556 68.91 93.123
5 SNPa157707 50629150 68.91 93.17
5 SNPa157699 50639817 68.942 93.232
5 SNPa157698 50640589 68.957 93.248
5 SNPa157697 50641521 68.989 93.342
5 SNPa157688 50655926 68.989 93.342
5 SNPa157681 50663775 68.989 93.374
5 SNPa157679 50664689 69.036 93.421
5 SNPa157662 50685605 69.051 93.436
5 SNPa157656 50694972 69.083 93.483
5 SNPa157655 50696878 69.083 93.53
5 SNPi28106 50701666 69.13 93.609
5 SNPa157647 50731237 69.177 93.656
5 SNPa157642 50738486 69.177 93.672
5 SNPa157635 50749602 69.177 93.672
5 SNPa157618 50770136 69.177 93.734
5 SNPa157614 50777181 69.177 93.766
5 SNPa157600 50801136 69.208 93.844
5 SNPa157596 50805526 69.271 93.891
5 SNPa157593 50812044 69.271 93.954
5 SNPa157591 50817519 69.302 94.001
5 SNPa157583 50838229 69.381 94.064
5 SNPa157582 50839446 69.397 94.158
5 SNPa157579 50842317 69.412 94.158
5 SNPa157577 50847488 69.428 94.158
5 SNPa157567 50860897 69.444 94.221
5 SNPa157554 50888119 69.522 94.33
5 SNPa157540 50917723 69.538 94.377
5 SNPa157534 50941892 69.538 94.44
5 SNPa157532 50954632 69.553 94.44
5 SNPa157530 50961062 69.569 94.503
5 SNPa157528 50971066 69.569 94.503
5 SNPa157522 50985322 69.585 94.503
5 SNPa157519 50990647 69.6 94.566
5 SNPa157513 50998564 69.632 94.597
5 SNPa157506 51012771 69.679 94.723
5 SNPa157504 51026860 69.695 94.785
5 SNPa157493 51044869 69.71 94.911
5 SNPa157490 51048080 69.71 94.911
5 SNPa157474 51069632 69.742 94.958
5 SNPa157468 51103810 69.742 95.178
5 SNPa157466 51110211 69.773 95.241
5 SNPa157462 51113671 69.804 95.288
5 SNPa157460 51115797 69.836 95.319
5 SNPa157459 51118525 69.867 95.413
5 SNPa157443 51131747 69.867 95.445
5 SNPa157442 51133706 69.898 95.476
5 SNPa157430 51144915 69.898 95.476
5 SNPa157427 51148674 69.898 95.492
5 SNPa157418 51161396 69.945 95.602
5 SNPa157414 51169479 69.945 95.649
5 SNPa157412 51170966 69.993 95.68
5 SNPa157410 51182150 69.993 95.696
5 SNPa157407 51193149 69.993 95.727
5 SNPi16848 51197209 70.04 95.821
5 SNPa157404 51199908 70.04 95.821
5 SNPa157387 51222277 70.087 95.915
5 SNPa157383 51231149 70.134 95.915
5 SNPa157381 51235172 70.149 95.931
5 SNPa157363 51272726 70.259 95.978
5 SNPa157361 51278880 70.259 96.009
5 SNPi17389 51293599 70.259 96.056
5 SNPa157353 51303015 70.275 96.103
5 SNPa157342 51323967 70.306 96.166
5 SNPa157341 51326102 70.306 96.166
5 SNPa157338 51328947 70.338 96.198
5 SNPa157336 51333601 70.353 96.276
5 SNPa157330 51354965 70.369 96.386
5 SNPa157325 51361172 70.369 96.417
5 SNPa157324 51361955 70.4 96.511
5 SNPa157312 51397243 70.432 96.543
5 SNPa157298 51415711 70.432 96.543
5 SNPa157297 51417302 70.463 96.574
5 SNPa157296 51418976 70.51 96.668
5 SNPa157287 51432206 70.51 96.747
5 SNPa157278 51443170 70.526 96.872
5 SNPa157267 51452135 70.557 96.888
5 SNPa157266 51453114 70.573 96.888
5 SNPa157262 51459915 70.651 96.935
5 SNPa157257 51467003 70.698 97.029
5 SNPa157256 51469701 70.714 97.045
5 SNPa157254 51473838 70.714 97.06
5 SNPa157250 51482380 70.761 97.092
5 SNPa157243 51497832 70.777 97.123
5 SNPa157240 51503843 70.824 97.155
5 SNPa157224 51530452 70.824 97.202
5 SNPa157210 51552882 70.871 97.249
5 SNPa157202 51562247 70.887 97.311
5 SNPa157200 51567493 70.902 97.327
5 SNPa157199 51570777 70.934 97.343
5 SNPa157198 51573410 70.949 97.343
5 SNPa157192 51582277 70.965 97.406
5 SNPa157173 51619741 71.012 97.453
5 SNPa157165 51641112 71.122 97.531
5 SNPa157162 51643883 71.153 97.531
5 SNPa157154 51655765 71.185 97.609
5 SNPa157146 51668002 71.2 97.625
5 SNPa157141 51670130 71.216 97.625
5 SNPa157132 51683862 71.232 97.625
5 SNPa157114 51709264 71.232 97.657
5 SNPa157089 51738025 71.263 97.657
5 SNPa157076 51756545 71.295 97.672
5 SNPa157060 51777875 71.31 97.672
5 SNPa157058 51779333 71.31 97.688
5 SNPa157050 51790119 71.326 97.688
5 SNPa157034 51812242 71.326 97.688
5 SNPa157030 51817837 71.326 97.688
5 SNPa157024 51822220 71.326 97.704
5 SNPa157022 51823276 71.326 97.704
5 SNPa157012 51832589 71.357 97.704
5 SNPa157010 51833766 71.42 97.704
5 SNPa156993 51859615 71.451 97.719
5 SNPa156992 51860324 71.451 97.719
5 SNPa156983 51872566 71.451 97.719
5 SNPa156974 51880465 71.53 97.719
5 SNPa156968 51884703 71.546 97.719
5 SNPa156944 51923144 71.546 97.719
5 SNPa156926 51947805 71.624 97.719
5 SNPa156908 51987716 71.624 97.719
5 SNPa156907 51988558 71.687 97.719
5 SNPa156899 52002063 71.734 97.719
5 SNPa156889 52013718 71.765 97.719
5 SNPa156851 52059366 71.781 97.719
5 SNPa156846 52063640 71.828 97.751
5 SNPa156818 52100100 71.828 97.766
5 SNPa156807 52110758 71.844 97.782
5 SNPa156801 52119817 71.844 97.782
5 SNPa156781 52144996 71.875 97.813
5 SNPa156763 52169240 71.922 97.829
5 SNPa156754 52188901 71.938 97.829
5 SNPi16312 52268623 72.063 97.876
5 SNPa156693 52270690 72.126 97.876
5 SNPa156678 52292397 72.157 97.955
5 SNPa156657 52326622 72.252 97.97
5 SNPa156648 52338879 72.252 97.97
5 SNPa156647 52343187 72.252 97.986
5 SNPa156643 52355228 72.267 97.986
5 SNPa156634 52365711 72.299 97.986
5 SNPa156620 52393691 72.314 98.017
5 SNPi14062 52412209 72.471 98.08
5 SNPa156610 52423595 72.503 98.127
5 SNPa156605 52436166 72.55 98.127
5 SNPa156597 52450986 72.597 98.127
5 SNPa156596 52452934 72.597 98.143
5 SNPa156585 52470494 72.644 98.19
5 SNPa156576 52487648 72.675 98.206
5 SNPa156565 52502725 72.722 98.237
5 SNPa156563 52507551 72.738 98.347
5 SNPa156551 52520479 72.754 98.41
5 SNPa156540 52535202 72.754 98.442
5 SNPa156538 52538595 72.785 98.489
5 SNPa156536 52539832 72.785 98.536
5 SNPa156533 52549937 72.816 98.567
5 SNPa156525 52555736 72.863 98.567
5 SNPa156520 52564615 72.895 98.614
5 SNPa156519 52565355 72.91 98.63
5 SNPa156506 52579299 72.973 98.661
5 SNPa156497 52594106 72.973 98.677
5 SNPa156493 52599710 73.036 98.756
5 SNPa156488 52609855 73.067 98.787
5 SNPa156471 52627111 73.067 98.787
5 SNPa156469 52631511 73.099 98.818
5 SNPa156468 52637604 73.13 98.897
5 SNPa156463 52647141 73.146 98.928
5 SNPa156450 52672968 73.256 99.054
5 SNPi5693 52681170 73.287 99.086
5 SNPa156449 52682070 73.287 99.086
5 SNPa156443 52691542 73.334 99.133
5 SNPa156438 52696320 73.428 99.18
5 SNPa156428 52719392 73.475 99.211
5 SNPa156418 52736039 73.554 99.258
5 SNPa156401 52772719 73.585 99.29
5 SNPi12460 52789048 73.679 99.305
5 SNPa156385 52793851 73.726 99.305
5 SNPa506710 52803765 73.726 99.305
5 SNPa506714 52811335 73.742 99.305
5 SNPa506720 52822493 73.805 99.305
5 SNPa506728 52846443 73.962 99.352
5 SNPa506741 52865520 73.978 99.447
5 SNPa506758 52904027 74.025 99.462
5 SNPa506762 52909952 74.087 99.494
5 SNPa506766 52915398 74.103 99.525
5 SNPa506769 52922674 74.166 99.588
5 SNPi5458 52936728 74.197 99.651
5 SNPa506785 52946075 74.228 99.667
5 SNPa506787 52951521 74.228 99.682
5 SNPa506788 52955593 74.291 99.682
5 SNPi26313 52970068 74.291 99.714
5 SNPa498593 52986913 74.291 99.714
5 SNPa498598 53000149 74.291 99.714
5 SNPi35356 53004436 74.307 99.714
5 SNPi16410 53016672 74.307 99.714
5 SNPa498607 53025094 74.307 99.729
5 SNPa498610 53028351 74.354 99.745
5 SNPa498611 53031505 74.354 99.776
5 SNPa498618 53049601 74.401 99.792
5 SNPa498623 53073219 74.479 99.808
5 SNPa498637 53114286 74.495 99.808
5 SNPa498646 53134274 74.495 99.808
5 SNPa498647 53139119 74.511 99.824
5 SNPa498649 53143544 74.511 99.824
5 SNPa498650 53143942 74.511 99.824
5 SNPa498651 53144993 74.511 99.824
5 SNPa498653 53146048 74.527 99.824
5 SNPa498655 53146501 74.558 99.824
5 SNPa498656 53147076 74.589 99.871
5 SNPa498657 53149816 74.589 99.871
5 SNPa498658 53149905 74.605 99.871
5 SNPa498660 53166588 74.605 99.871
5 SNPa498662 53187800 74.731 99.934
5 SNPa498664 53190082 74.731 99.934
5 SNPa498666 53190881 74.731 99.934
5 SNPa498667 53192726 74.746 99.934
5 SNPa498668 53195939 74.746 99.981
5 SNPa498669 53196059 74.746 99.981
5 SNPa498672 53199107 74.793 100.028
5 SNPa498673 53199659 74.793 100.028
5 SNPa498674 53199752 74.809 100.043
5 SNPa498678 53205862 74.809 100.059
5 SNPa498679 53206768 74.809 100.122
5 SNPa498680 53210521 74.809 100.122
5 SNPa498681 53213895 74.888 100.122
5 SNPa498682 53214019 74.888 100.122
5 SNPa498683 53214944 74.888 100.122
5 SNPa498684 53215892 74.888 100.138
5 SNPa498685 53217284 74.888 100.138
5 SNPa498686 53217687 74.888 100.138
5 SNPa498687 53217950 74.903 100.169
5 SNPa498688 53219266 74.903 100.169
5 SNPa498689 53219880 74.919 100.169
5 SNPa498690 53220678 74.935 100.169
5 SNPa498692 53222272 74.935 100.169
5 SNPa498693 53222326 74.95 100.185
5 SNPa498695 53223100 74.966 100.185
5 SNPa498696 53223163 74.966 100.2
5 SNPa498697 53225887 74.966 100.2
5 SNPa498698 53226402 74.982 100.216
5 SNPa498701 53230474 74.982 100.216
5 SNPa498702 53230783 74.982 100.248
5 SNPa498703 53231174 74.997 100.263
5 SNPa498704 53231885 74.997 100.263
5 SNPa498705 53231954 74.997 100.263
5 SNPa498707 53232927 75.013 100.263
5 SNPa498716 53256714 75.06 100.295
5 SNPa498720 53264088 75.107 100.342
5 SNPa498734 53292576 75.186 100.42
5 SNPa498738 53297086 75.186 100.452
5 SNPa498749 53311434 75.201 100.483
5 SNPi14328 53334366 75.233 100.546
5 SNPa498770 53341558 75.248 100.609
5 SNPa498779 53361335 75.28 100.64
5 SNPa498782 53367054 75.296 100.672
5 SNPa498784 53372867 75.358 100.797
5 SNPa498792 53404014 75.437 100.986
5 SNPa498793 53408032 75.61 101.127
5 SNPi4250 53491008 75.798 101.269
5 SNPa498811 53531299 75.971 101.458
5 SNPa498813 53543578 75.987 101.505
5 SNPa498818 53548656 76.018 101.599
5 SNPa498822 53559397 76.097 101.851
5 SNPi1313 53582521 76.112 101.866
5 SNPa498837 53590733 76.191 101.961
5 SNPa498840 53598591 76.222 102.039
5 SNPa474623 53623217 76.254 102.165
5 SNPa474626 53632243 76.254 102.244
5 SNPa474627 53633455 76.254 102.259
5 SNPa474630 53638808 76.254 102.275
5 SNPa474637 53653112 76.316 102.353
5 SNPa474639 53664051 76.363 102.401
5 SNPi20212 53667885 76.363 102.432
5 SNPa474644 53670808 76.379 102.495
5 SNPa474647 53680799 76.411 102.636
5 SNPa474648 53681497 76.411 102.636
5 SNPa474652 53706057 76.426 102.715
5 SNPa474654 53707767 76.473 102.715
5 SNPa474659 53714419 76.473 102.778
5 SNPa474660 53716258 76.489 102.793
5 SNPa474662 53727471 76.568 102.84
5 SNPa474671 53744042 76.599 102.966
5 SNPa474676 53755681 76.63 102.982
5 SNPa474678 53757674 76.63 102.998
5 SNPa474687 53773804 76.677 103.076
5 SNPa474691 53778955 76.677 103.123
5 SNPa474697 53785614 76.709 103.155
5 SNPa474699 53789982 76.803 103.217
5 SNPa474710 53848341 76.897 103.265
5 SNPa474716 53873297 76.991 103.375
5 SNPa474722 53906746 77.086 103.422
5 SNPa474730 53927424 77.148 103.5
5 SNPa474731 53928611 77.164 103.516
5 SNPa474736 53942009 77.164 103.563
5 SNPa474744 53954889 77.227 103.594
5 SNPa474745 53955770 77.258 103.594
5 SNPa474750 53961280 77.321 103.689
5 SNPa474772 54026122 77.415 103.799
5 SNPa474776 54036832 77.462 103.814
5 SNPa474777 54039324 77.462 103.814
5 SNPa474789 54072827 77.494 103.877
5 SNPa474796 54089672 77.494 103.924
5 SNPa474798 54090739 77.509 103.924
5 SNPa474803 54099071 77.541 103.924
5 SNPa474809 54108672 77.604 103.956
5 SNPa474813 54116642 77.682 103.971
5 SNPa474819 54130357 77.713 104.003
5 SNPa474820 54133180 77.76 104.034
5 SNPa474822 54134606 77.839 104.113
5 SNPa474834 54183840 77.98 104.128
5 SNPa474843 54205994 78.075 104.144
5 SNPa474848 54213135 78.09 104.144
5 SNPa474851 54217444 78.169 104.144
5 SNPa474854 54228500 78.247 104.16
5 SNPa474856 54233834 78.294 104.176
5 SNPa474865 54255330 78.357 104.207
5 SNPa474874 54269656 78.404 104.223
5 SNPa474880 54286314 78.42 104.238
5 SNPa474881 54287008 78.42 104.238
5 SNPa474882 54288153 78.42 104.254
5 SNPa474892 54311895 78.483 104.27
5 SNPa474900 54331334 78.545 104.285
5 SNPa474905 54336819 78.561 104.285
5 SNPa474919 54366357 78.64 104.317
5 SNPa474924 54375087 78.64 104.333
5 SNPi25544 54379048 78.671 104.395
5 SNPa474926 54380480 78.671 104.395
5 SNPa474945 54401454 78.718 104.49
5 SNPa474948 54411445 78.781 104.584
5 SNPa474956 54420908 78.781 104.615
5 SNPa474960 54430586 78.781 104.662
5 SNPa474966 54448357 78.812 104.662
5 SNPa474969 54458016 78.922 104.772
5 SNPa474982 54503496 78.969 104.851
5 SNPa474987 54522945 79.001 104.867
5 SNPa474991 54530655 79.001 104.882
5 SNPa474994 54538497 79.126 104.914
5 SNPa474998 54549486 79.173 104.945
5 SNPa475002 54559505 79.268 104.977
5 SNPa475006 54569696 79.315 105.008
5 SNPa475014 54578785 79.346 105.039
5 SNPa475018 54587168 79.362 105.055
5 SNPa475019 54589561 79.44 105.071
5 SNPa475024 54599097 79.55 105.102
5 SNPa475028 54605699 79.55 105.102
5 SNPa475032 54624769 79.739 105.149
5 SNPa475045 54659870 79.849 105.212
5 SNPa475047 54667578 79.849 105.228
5 SNPa475050 54679797 79.911 105.291
5 SNPa475053 54689505 79.959 105.385
5 SNPa475056 54706389 80.006 105.432
5 SNPa475060 54711871 80.068 105.526
5 SNPa475063 54720184 80.1 105.605
5 SNPa475070 54732639 80.147 105.794
5 SNPa475075 54740976 80.147 105.904
5 SNPa475081 54761485 80.178 106.108
5 SNPa475082 54765998 80.178 106.218
5 SNPa475088 54775968 80.194 106.265
5 SNPa475095 54781845 80.194 106.281
5 SNPa475101 54788505 80.21 106.281
5 SNPa475105 54795873 80.241 106.312
5 SNPa475107 54797774 80.272 106.344
5 SNPa475120 54819302 80.335 106.422
5 SNPa475121 54820719 80.335 106.454
5 SNPa475125 54829863 80.382 106.469
5 SNPa475131 54838547 80.398 106.469
5 SNPa475135 54845643 80.398 106.532
5 SNPa475140 54855144 80.398 106.532
5 SNPa475142 54860618 80.398 106.532
5 SNPa475154 54873826 80.461 106.563
5 SNPa475158 54881760 80.476 106.579
5 SNPa475168 54913477 80.476 106.595
5 SNPa475179 54927940 80.476 106.626
5 SNPa475185 54943400 80.492 106.658
5 SNPa475196 54954220 80.508 106.673
5 SNPa475201 54972581 80.539 106.689
5 SNPa475204 54980102 80.539 106.689
5 SNPa475212 54993669 80.586 106.72
5 SNPa475229 55037598 80.618 106.736
5 SNPa475231 55038488 80.649 106.736
5 SNPa475243 55065359 80.696 106.752
5 SNPa475248 55069496 80.712 106.768
5 SNPa475250 55071402 80.728 106.783
5 SNPa475251 55073357 80.759 106.815
5 SNPa475259 55094629 80.806 106.83
5 SNPa475262 55098282 80.853 106.862
5 SNPa475265 55109496 80.932 106.909
5 SNPa444589 55118001 80.995 106.925
5 SNPa444598 55162698 81.01 106.956
5 SNPa444603 55173553 81.057 107.003
5 SNPa444611 55238471 81.199 107.082
5 SNPa444614 55251644 81.387 107.082
5 SNPa444625 55266978 81.434 107.082
5 SNPa444626 55268630 81.482 107.097
5 SNPa444643 55297500 81.513 107.129
5 SNPa444647 55307849 81.544 107.16
5 SNPa444664 55347682 81.607 107.207
5 SNPa444673 55369975 81.654 107.207
5 SNPa444680 55385967 81.717 107.239
5 SNPa444695 55418477 81.811 107.239
5 SNPa444700 55425465 81.827 107.239
5 SNPa444702 55428103 81.827 107.27
5 SNPa444706 55438204 81.827 107.317
5 SNPa444709 55440184 81.906 107.38
5 SNPa444714 55445803 81.921 107.411
5 SNPa444720 55455878 81.921 107.443
5 SNPa444734 55482640 81.984 107.506
5 SNPa444742 55496218 82.031 107.537
5 SNPa444744 55498879 82.062 107.568
5 SNPa444748 55503922 82.062 107.663
5 SNPa444749 55506445 82.078 107.694
5 SNPa444751 55516289 82.094 107.788
5 SNPa444755 55523537 82.125 107.851
5 SNPa444761 55533123 82.188 107.945
5 SNPa444764 55546078 82.314 108.024
5 SNPa444766 55548253 82.329 108.024
5 SNPa444768 55551355 82.329 108.055
5 SNPi1477 55552178 82.377 108.134
5 SNPa444769 55553757 82.487 108.37
5 SNPi2105 55565447 82.502 108.386
5 SNPa444783 55572357 82.518 108.401
5 SNPa444802 55615924 82.549 108.48
5 SNPa444805 55620810 82.565 108.496
5 SNPa444809 55625374 82.596 108.511
5 SNPa444813 55627826 82.691 108.59
5 SNPa444817 55632317 82.753 108.684
5 SNPa444824 55639605 82.769 108.7
5 SNPa444827 55644152 82.879 108.826
5 SNPa444839 55675189 83.257 109.22
5 SNPa444849 55720620 83.414 109.393
5 SNPa444855 55732541 83.54 109.471
5 SNPa444864 55760364 83.697 109.708
5 SNPa444867 55768853 83.807 110.007
5 SNPa444889 55796248 83.807 110.196
5 SNPa444894 55802939 83.838 110.243
5 SNPa444899 55810228 83.854 110.384
5 SNPa444905 55820006 83.854 110.4
5 SNPa444908 55824337 83.87 110.494
5 SNPa444917 55838029 83.917 110.588
5 SNPa444918 55838764 83.964 110.683
5 SNPa444926 55846412 84.011 110.777
5 SNPa444933 55860263 84.011 110.793
5 SNPa444941 55875157 84.011 110.824
5 SNPa444945 55880353 84.011 110.903
5 SNPa444946 55883115 84.043 110.981
5 SNPa444947 55884449 84.043 111.028
5 SNPa444949 55885481 84.09 111.107
5 SNPa444953 55889063 84.09 111.123
5 SNPi18320 55904953 84.137 111.233
5 SNPa444971 55921344 84.152 111.28
5 SNPa444974 55923325 84.168 111.28
5 SNPa444975 55924194 84.199 111.296
5 SNPa444983 55932782 84.278 111.311
5 SNPa445000 55955866 84.404 111.374
5 SNPa445002 55959425 84.419 111.421
5 SNPa445011 55973756 84.451 111.453
5 SNPa445012 55974693 84.466 111.468
5 SNPa445024 55994568 84.498 111.484
5 SNPa445025 55997435 84.498 111.5
5 SNPa445026 55999111 84.529 111.515
5 SNPa445031 56004668 84.561 111.594
5 SNPa445034 56009513 84.561 111.61
5 SNPa445036 56015925 84.608 111.625
5 SNPa445039 56019381 84.623 111.673
5 SNPa445040 56020969 84.655 111.688
5 SNPa445047 56031491 84.702 111.704
5 SNPa445048 56034077 84.733 111.72
5 SNPa445054 56042716 84.78 111.751
5 SNPa445064 56062581 84.828 111.814
5 SNPa445067 56068161 84.828 111.83
5 SNPa445071 56085810 84.922 111.987
5 SNPa445072 56086528 84.922 112.003
5 SNPa445076 56106419 85.11 112.097
5 SNPa445093 56154087 85.157 112.223
5 SNPa445095 56158554 85.157 112.238
5 SNPa445096 56160393 85.189 112.286
5 SNPa445097 56164138 85.283 112.443
5 SNPa445101 56171944 85.299 112.506
5 SNPi27342 56181225 85.409 112.569
5 SNPa445113 56197162 85.409 112.616
5 SNPa445117 56203065 85.566 112.632
5 SNPa445119 56205408 85.597 112.694
5 SNPa445131 56236897 85.739 112.804
5 SNPa445136 56248798 85.817 112.867
5 SNPa445140 56257856 85.864 112.867
5 SNPa445145 56277098 85.927 112.899
5 SNPa445146 56280758 85.959 112.946
5 SNPa445148 56281871 86.037 113.025
5 SNPa445159 56306648 86.163 113.119
5 SNPa445164 56319292 86.21 113.15
5 SNPa445184 56361753 86.288 113.198
5 SNPa445197 56386312 86.351 113.213
5 SNPa445200 56390542 86.351 113.245
5 SNPa445205 56397604 86.351 113.245
5 SNPa445208 56399360 86.367 113.245
5 SNPa445217 56415826 86.398 113.276
5 SNPa445224 56425123 86.43 113.276
5 SNPa445227 56428006 86.508 113.292
5 SNPa445247 56466008 86.634 113.355
5 SNPa445258 56479778 86.76 113.418
5 SNPa445264 56486220 87.059 113.465
5 SNPa445312 56566159 87.09 113.465
5 SNPa445321 56577199 87.153 113.496
5 SNPa445323 56585004 87.2 113.512
5 SNPa445334 56600588 87.231 113.512
5 SNPa445338 56603708 87.231 113.528
5 SNPa445344 56624939 87.247 113.575
5 SNPa445345 56627123 87.278 113.575
5 SNPa445346 56628515 87.31 113.575
5 SNPa445349 56631230 87.325 113.575
5 SNPa445350 56632609 87.341 113.575
5 SNPa445359 56648376 87.404 113.591
5 SNPa445360 56649378 87.42 113.606
5 SNPa445361 56651718 87.451 113.654
5 SNPa445362 56654819 87.498 113.654
5 SNPa445365 56659692 87.498 113.669
5 SNPa445368 56667523 87.608 113.716
5 SNPa445374 56683383 87.655 113.764
5 SNPa445377 56694881 87.718 113.826
5 SNPa445388 56720791 87.781 113.905
5 SNPa445389 56722684 87.828 113.952
5 SNPa445394 56730606 87.938 114.047
5 SNPa445403 56750735 88.048 114.141
5 SNPi31765 56768682 88.095 114.22
5 SNPi4220 56794264 88.111 114.283
5 SNPa445428 56799611 88.126 114.44
5 SNPa445445 56821942 88.142 114.534
5 SNPa445451 56833340 88.189 114.676
5 SNPa445461 56849804 88.189 114.707
5 SNPa445465 56856234 88.252 114.818
5 SNPi1796 56859122 88.252 114.818
5 SNPi35459 56862752 88.331 114.944
5 SNPa445471 56865413 88.409 115.101
5 SNPa445477 56879641 88.472 115.133
5 SNPa445486 56895564 88.519 115.369
5 SNPa445488 56897534 88.566 115.448
5 SNPa445501 56926232 88.708 115.748
5 SNPa445522 56949639 88.755 115.826
5 SNPa445536 56971487 88.896 115.968
5 SNPa445541 56987359 88.928 115.968
5 SNPa445543 56990133 88.959 116.031
5 SNPa445551 57002987 89.006 116.173
5 SNPa445568 57030653 89.006 116.204
5 SNPa445589 57062115 89.022 116.252
5 SNPa445594 57068363 89.038 116.267
5 SNPa445597 57074104 89.054 116.283
5 SNPa445613 57087449 89.069 116.315
5 SNPa445615 57091261 89.069 116.346
5 SNPa445617 57093993 89.085 116.362
5 SNPa445625 57105298 89.085 116.378
5 SNPa445628 57110831 89.101 116.409
5 SNPa445630 57111811 89.101 116.409
5 SNPa445631 57112822 89.116 116.409
5 SNPa445633 57113055 89.116 116.409
5 SNPa445634 57113267 89.132 116.409
5 SNPa445635 57116269 89.164 116.409
5 SNPa445636 57116824 89.179 116.488
5 SNPa445638 57120260 89.179 116.488
5 SNPa445640 57124437 89.226 116.582
5 SNPa445641 57124625 89.242 116.598
5 SNPa445642 57125116 89.242 116.614
5 SNPa445645 57131085 89.258 116.614
5 SNPa445646 57132801 89.305 116.614
5 SNPa445647 57135460 89.336 116.614
5 SNPa445649 57136555 89.352 116.63
5 SNPa445654 57138880 89.352 116.63
5 SNPa445656 57140044 89.352 116.677
5 SNPa445657 57140314 89.352 116.677
5 SNPa445658 57143579 89.352 116.693
5 SNPa445660 57144630 89.383 116.708
5 SNPa445663 57146234 89.415 116.708
5 SNPa445669 57153215 89.415 116.708
5 SNPa445672 57153468 89.415 116.708
5 SNPa445673 57153905 89.415 116.708
5 SNPa445674 57155982 89.415 116.724
5 SNPa445675 57156264 89.415 116.724
5 SNPa445676 57156875 89.415 116.724
5 SNPa445677 57159472 89.431 116.771
5 SNPa445682 57162983 89.446 116.771
5 SNPa445683 57165908 89.446 116.771
5 SNPa445685 57169048 89.446 116.787
5 SNPa445686 57169304 89.446 116.803
5 SNPa445687 57171140 89.446 116.803
5 SNPa445690 57177704 89.462 116.803
5 SNPa445691 57177911 89.462 116.803
5 SNPa445695 57178743 89.462 116.803
5 SNPa445696 57178782 89.478 116.803
5 SNPa445697 57179524 89.493 116.819
5 SNPa445698 57179661 89.509 116.819
5 SNPa445700 57181024 89.541 116.834
5 SNPa445701 57183324 89.556 116.834
5 SNPa445705 57184118 89.556 116.834
5 SNPa445706 57184183 89.556 116.834
5 SNPa445709 57184636 89.556 116.834
5 SNPa445710 57185817 89.572 116.85
5 SNPa445713 57186332 89.572 116.85
5 SNPa445714 57186598 89.572 116.85
5 SNPa445716 57187138 89.588 116.866
5 SNPa445717 57188067 89.588 116.866
5 SNPa445722 57193057 89.588 116.866
5 SNPa445723 57193877 89.619 116.882
5 SNPa445724 57193939 89.651 116.882
5 SNPa445725 57194163 89.651 116.882
5 SNPa445733 57200574 89.682 116.882
5 SNPa445735 57202590 89.682 116.882
5 SNPa445737 57203611 89.682 116.882
5 SNPa445738 57203801 89.682 116.897
5 SNPa445739 57203920 89.713 116.929
5 SNPa445740 57204874 89.713 116.929
5 SNPa445741 57204944 89.729 116.929
5 SNPa445746 57207619 89.729 116.929
5 SNPa445750 57210601 89.745 116.945
5 SNPa445751 57210694 89.745 116.945
5 SNPa445754 57212515 89.761 116.976
5 SNPa445758 57213308 89.792 116.976
5 SNPa445759 57213674 89.792 116.976
5 SNPa445766 57217808 89.808 116.976
5 SNPa445769 57222255 89.886 116.992
5 SNPa445775 57223803 89.902 116.992
5 SNPa445776 57223858 89.902 117.023
5 SNPa445778 57224447 89.902 117.071
5 SNPa445782 57226048 89.934 117.071
5 SNPa445783 57226488 89.934 117.071
5 SNPa445784 57226643 89.934 117.071
5 SNPa445786 57226901 89.934 117.086
5 SNPa445788 57227379 89.949 117.118
5 SNPa445790 57228572 89.949 117.118
5 SNPa445791 57228612 89.949 117.118
5 SNPa445792 57230988 89.949 117.134
5 SNPa445794 57233485 89.949 117.134
5 SNPa445795 57233718 89.949 117.134
5 SNPa445796 57235477 89.949 117.134
5 SNPa445797 57235706 89.965 117.181
5 SNPa445798 57236426 89.981 117.181
5 SNPa445799 57236524 89.981 117.213
5 SNPa445800 57236905 89.981 117.291
5 SNPa445803 57237565 90.012 117.323
5 SNPa445804 57237710 90.028 117.339
5 SNPa445807 57239497 90.075 117.433
5 SNPa445820 57265779 90.138 117.512
5 SNPa445827 57279998 90.248 117.686
5 SNPa445837 57299661 90.484 117.828
5 SNPa445839 57309689 90.563 117.843
5 SNPa445844 57321074 90.642 117.891
5 SNPa445845 57324997 90.705 117.891
5 SNPa445847 57328795 90.752 117.922
5 SNPa445850 57339275 90.767 117.969
5 SNPa445851 57341001 90.815 117.969
5 SNPa445853 57344407 90.815 117.969
5 SNPa445854 57347831 90.846 117.985
5 SNPa445858 57351986 90.862 118.017
5 SNPa445860 57357457 90.878 118.048
5 SNPa445873 57378256 90.972 118.159
5 SNPa445876 57386934 90.988 118.174
5 SNPa445879 57395616 91.019 118.206
5 SNPa445885 57401470 91.067 118.237
5 SNPa445894 57414001 91.082 118.285
5 SNPa445896 57418525 91.082 118.348
5 SNPa445898 57424251 91.114 118.348
5 SNPa445903 57431086 91.145 118.348
5 SNPa445910 57436239 91.177 118.427
5 SNPa445919 57444837 91.256 118.458
5 SNPa445922 57447898 91.271 118.49
5 SNPa445930 57462033 91.35 118.568
5 SNPa445933 57469158 91.397 118.568
5 SNPa445938 57475693 91.492 118.6
5 SNPa445942 57484452 91.508 118.616
5 SNPa445949 57500769 91.539 118.647
5 SNPa445951 57506766 91.649 118.726
5 SNPa445959 57521742 91.712 118.742
5 SNPa445964 57531441 91.712 118.742
5 SNPa445972 57547955 91.712 118.742
5 SNPa445973 57551186 91.791 118.773
5 SNPa445977 57554359 91.791 118.789
5 SNPa445989 57581190 91.917 118.821
5 SNPa446000 57596870 92.091 118.868
5 SNPa446004 57605416 92.169 118.884
5 SNPa446013 57617023 92.185 118.884
5 SNPa406149 57626192 92.185 118.884
5 SNPa406152 57637811 92.201 118.931
5 SNPa406154 57639260 92.217 118.931
5 SNPa406161 57651892 92.232 118.931
5 SNPa406163 57653387 92.248 118.963
5 SNPa406169 57662479 92.279 118.994
5 SNPa406183 57681143 92.311 119.026
5 SNPa406189 57687753 92.421 119.089
5 SNPa406195 57708800 92.453 119.12
5 SNPa406200 57714898 92.484 119.152
5 SNPa406204 57733667 92.516 119.183
5 SNPa406215 57748907 92.658 119.262
5 SNPa406230 57775209 92.736 119.278
5 SNPa406235 57787205 92.752 119.278
5 SNPa406238 57791743 92.784 119.31
5 SNPa406241 57799191 92.831 119.325
5 SNPa406244 57805343 92.847 119.341
5 SNPa406249 57816490 92.847 119.341
5 SNPa406252 57819162 92.847 119.341
5 SNPa406254 57821167 92.91 119.341
5 SNPa406255 57825857 92.957 119.373
5 SNPa406273 57845968 92.988 119.373
5 SNPa406291 57878713 93.004 119.388
5 SNPa406293 57881814 93.02 119.388
5 SNPa406296 57888658 93.051 119.388
5 SNPa406303 57897470 93.067 119.388
5 SNPa406318 57916026 93.114 119.404
5 SNPa406321 57923384 93.177 119.42
5 SNPa406335 57948915 93.209 119.42
5 SNPa406346 57966473 93.224 119.452
5 SNPa406350 57968934 93.24 119.483
5 SNPi20097 57970065 93.256 119.499
5 SNPa406354 57972314 93.335 119.515
5 SNPa406365 57990241 93.413 119.594
5 SNPa406370 57996063 93.445 119.594
5 SNPi42028 58006982 93.476 119.594
5 SNPa406381 58013791 93.492 119.594
5 SNPa406386 58016853 93.539 119.625
5 SNPa406395 58031829 93.571 119.641
5 SNPa406398 58033481 93.571 119.641
5 SNPa406405 58040954 93.618 119.688
5 SNPa406411 58047736 93.65 119.783
5 SNPa406432 58082496 93.697 119.846
5 SNPa406437 58092602 93.76 119.878
5 SNPa406451 58108800 93.776 119.941
5 SNPa406457 58117639 93.791 120.02
5 SNPa406464 58124935 93.87 120.02
5 SNPa406465 58127216 93.886 120.051
5 SNPa406485 58170363 93.949 120.099
5 SNPa406491 58180675 93.996 120.146
5 SNPa406504 58212911 94.028 120.209
5 SNPa406509 58219904 94.043 120.225
5 SNPa406511 58222311 94.091 120.241
5 SNPa406519 58245633 94.106 120.272
5 SNPa406523 58250000 94.122 120.304
5 SNPa406529 58271090 94.185 120.351
5 SNPa406532 58277717 94.248 120.414
5 SNPa406535 58281286 94.295 120.478
5 SNPa406537 58288572 94.343 120.572
5 SNPa406551 58358516 94.469 120.841
5 SNPa406553 58362244 94.611 121.079
5 SNPa406557 58381117 94.626 121.3
5 SNPa406561 58390048 94.69 121.49
5 SNPa406568 58429995 94.879 121.76
5 SNPa406582 58496657 95.147 122.396
5 SNPa406586 58503773 95.21 122.49
5 SNPa406587 58504861 95.258 122.585
5 SNPa406588 58509889 95.495 122.934
5 SNPa406593 58536423 95.652 123.283
5 SNPa406597 58582935 96.128 124
5 SNPa406602 58671743 96.462 124.958
5 SNPa406605 58707294 96.764 125.435
5 SNPa406613 58809891 97.145 126.056
5 SNPa406618 58826182 97.479 126.549
5 SNPa406627 58959943 97.765 126.948
5 SNPa406635 58981605 97.828 127.171
5 SNPa406642 59021304 97.892 127.521
5 SNPa406643 59022730 97.971 127.616
5 SNPa406647 59051295 98.066 127.855
5 SNPa406661 59075551 98.098 127.887
5 SNPa406665 59081296 98.098 127.982
5 SNPa406670 59092143 98.098 128.014
5 SNPa406677 59114385 98.193 128.237
5 SNPa406681 59130961 98.304 128.38
5 SNPi25900 59153049 98.4 128.619
5 SNPa406688 59171026 98.447 128.714
5 SNPa406693 59181234 98.527 128.778
5 SNPa406694 59181388 98.527 128.778
5 SNPa406695 59181506 98.527 128.778
5 SNPa406696 59185142 98.527 128.778
5 SNPa406697 59190080 98.543 128.794
5 SNPa406698 59190182 98.543 128.794
5 SNPa406699 59190238 98.559 128.858
5 SNPi40153 59192831 98.559 128.905
5 SNPa406700 59193431 98.574 128.921
5 SNPa406701 59193605 98.59 129.001
5 SNPa406702 59193997 98.59 129.048
5 SNPa406703 59196760 98.67 129.112
5 SNPa406705 59236697 98.829 129.319
5 SNPa406708 59239116 98.845 129.319
5 SNPa406709 59241644 98.876 129.335
5 SNPa406711 59241928 98.892 129.335
5 SNPa406713 59257487 98.892 129.351
5 SNPi29309 59263000 98.972 129.383
5 SNPa406714 59264274 98.972 129.383
5 SNPa406715 59264824 98.972 129.383
5 SNPa406716 59266212 98.972 129.415
5 SNPa406720 59267961 98.972 129.431
5 SNPa406721 59268165 99.004 129.462
5 SNPa406722 59268495 99.004 129.494
5 SNPa406724 59268788 99.019 129.494
5 SNPa406725 59268913 99.019 129.542
5 SNPa406726 59270890 99.019 129.542
5 SNPa406727 59272378 99.019 129.59
5 SNPa406728 59272870 99.019 129.606
5 SNPa406729 59274401 99.051 129.606
5 SNPa406732 59277661 99.067 129.637
5 SNPa406733 59278568 99.083 129.637
5 SNPa406735 59280795 99.146 129.653
5 SNPa406736 59280966 99.194 129.685
5 SNPa406744 59301443 99.274 129.765
5 SNPa406746 59313510 99.369 129.797
5 SNPa406747 59314806 99.385 129.86
5 SNPa406748 59323211 99.513 129.94
5 SNPa406755 59359729 99.56 130.036
5 SNPa406764 59381903 99.592 130.052
5 SNPa406765 59390007 99.592 130.1
5 SNPa406769 59413106 99.592 130.116
5 SNPa406775 59431144 99.688 130.179
5 SNPa406776 59432369 99.688 130.179
5 SNPa406789 59469437 99.751 130.227
5 SNPa406806 59500876 99.751 130.291
5 SNPa406819 59560911 99.783 130.323
5 SNPa406841 59629641 99.783 130.339
5 SNPa406852 59657978 99.815 130.339
5 SNPa406858 59671936 99.831 130.339
5 SNPa406864 59696856 99.831 130.387
5 SNPa406887 59758431 99.847 130.403
5 SNPa406902 59797051 99.959 130.403
5 SNPa406906 59812351 99.99 130.419
5 SNPa406920 59849369 100.054 130.419
5 SNPa406926 59873922 100.054 130.466
5 SNPa406928 59879704 100.07 130.498
5 SNPa406930 59884789 100.07 130.498
5 SNPa406935 59895149 100.07 130.498
5 SNPa406940 59912979 100.134 130.514
5 SNPa406947 59946635 100.198 130.53
5 SNPa406949 59954595 100.213 130.594
5 SNPa406953 59970657 100.325 130.61
5 SNPa406961 59996992 100.405 130.61
5 SNPa406974 60105368 100.565 130.626
5 SNPa406976 60117550 100.725 130.626
5 SNPa406978 60125638 100.804 130.626
5 SNPa406981 60181103 101.093 130.642
5 SNPa406983 60199267 101.301 130.642
5 SNPa406995 60265050 101.446 130.69
5 SNPa407001 60303411 101.671 130.69
5 SNPa407010 60367418 101.703 130.69
5 SNPa407013 60391296 101.703 130.69
5 SNPa407020 60462209 101.928 130.738
5 SNPa407025 60534590 101.993 130.738
5 SNPa407029 60586029 102.122 130.754
5 SNPa407041 60697717 102.3 130.754
5 SNPa407049 60759876 102.365 130.77
5 SNPa407054 60784572 102.463 130.803
5 SNPa407060 60796363 102.529 130.803
5 SNPa407062 60806693 102.58 130.836
5 SNPa407064 60825484 102.665 130.853
5 SNPa407068 60840920 102.733 130.853
5 SNPa407074 60898220 102.75 130.87
5 SNPa407105 61005995 102.75 130.888
5 SNPa407116 61018758 102.75 130.924
5 SNPa407126 61036840 102.792 130.924
5 SNPa407127 61038590 102.813 130.924
5 SNPa407138 61062665 102.813 130.924
5 SNPa407150 61080839 102.813 130.924
6 SNPa493087 1993 0 0
6 SNPi32193 6815 0.128 0.034
6 SNPa493096 28894 0.155 0.061
6 SNPi12995 31746 0.155 0.061
6 SNPa493097 32630 0.155 0.061
6 SNPa493098 33570 0.178 0.061
6 SNPa493101 36524 0.178 0.061
6 SNPa493105 42623 0.178 0.061
6 SNPa493107 46435 0.178 0.061
6 SNPa493112 53569 0.178 0.061
6 SNPi31753 63690 0.178 0.061
6 SNPa493118 68478 0.178 0.061
6 SNPa493124 79418 0.178 0.061
6 SNPa493132 95642 0.257 0.1
6 SNPa493173 155134 0.277 0.12
6 SNPa493182 167127 0.315 0.12
6 SNPa493209 218130 0.334 0.139
6 SNPa493224 251909 0.334 0.157
6 SNPa493225 253174 0.353 0.157
6 SNPa493227 257412 0.407 0.157
6 SNPa493240 282005 0.407 0.193
6 SNPa493259 328521 0.51 0.193
6 SNPa493261 333443 0.527 0.193
6 SNPa493266 346484 0.56 0.193
6 SNPa493270 350240 0.592 0.209
6 SNPa493274 362987 0.772 0.226
6 SNPa493280 402425 0.853 0.226
6 SNPa493281 408609 0.951 0.258
6 SNPa493284 459011 1.244 0.258
6 SNPa493289 475859 1.406 0.258
6 SNPa493291 504450 1.748 0.29
6 SNPa493304 614649 1.829 0.29
6 SNPa493309 637229 2.007 0.322
6 SNPa493311 683443 2.087 0.322
6 SNPa493314 712974 2.263 0.354
6 SNPa493324 763721 2.439 0.354
6 SNPa493327 792354 2.583 0.386
6 SNPa493328 793987 2.631 0.402
6 SNPa493331 841423 2.903 0.466
6 SNPa493333 908327 3.223 0.593
6 SNPa493335 912381 3.495 0.657
6 SNPa210128 924349 3.558 0.944
6 SNPa210127 929284 4.022 1.119
6 SNPa210123 1019334 4.15 1.167
6 SNPa210113 1119623 4.565 1.422
6 SNPa210095 1219921 5.153 1.644
6 SNPa210094 1226848 5.296 1.723
6 SNPa210093 1243848 5.39 1.802
6 SNPa210087 1281343 5.406 1.802
6 SNPa210085 1284296 5.454 1.818
6 SNPa210080 1290542 5.517 1.85
6 SNPa210078 1292905 5.533 1.85
6 SNPa210076 1297316 5.675 1.881
6 SNPa210073 1302209 5.738 1.929
6 SNPa210069 1314847 5.833 1.945
6 SNPa210048 1350543 5.975 1.992
6 SNPa210039 1375152 6.085 2.024
6 SNPa210028 1411370 6.149 2.103
6 SNPa210027 1413820 6.228 2.119
6 SNPa210021 1439843 6.338 2.15
6 SNPa210020 1442752 6.401 2.166
6 SNPa210008 1475344 6.417 2.214
6 SNPa210004 1482687 6.496 2.229
6 SNPa209996 1500033 6.496 2.245
6 SNPa209992 1510111 6.496 2.277
6 SNPa209991 1511164 6.512 2.293
6 SNPa209989 1514026 6.559 2.388
6 SNPi26411 1527677 6.591 2.388
6 SNPa209976 1533547 6.654 2.467
6 SNPa209967 1561306 6.654 2.498
6 SNPa209956 1587727 6.685 2.514
6 SNPa209953 1591552 6.701 2.562
6 SNPa209947 1599662 6.796 2.577
6 SNPa209946 1604560 6.827 2.577
6 SNPa209943 1609977 6.843 2.625
6 SNPa209940 1623972 6.953 2.72
6 SNPa209937 1628153 6.969 2.72
6 SNPa209934 1637381 7.048 2.72
6 SNPa209923 1662049 7.174 2.767
6 SNPa209909 1685380 7.269 2.799
6 SNPa209905 1699656 7.364 2.941
6 SNPa209872 1775266 7.569 2.957
6 SNPa209863 1793371 7.632 2.957
6 SNPa209855 1800304 7.663 2.957
6 SNPa209844 1813938 7.679 2.957
6 SNPa209842 1820793 7.711 2.973
6 SNPa209836 1828937 7.758 2.973
6 SNPa209827 1842980 7.853 3.02
6 SNPa209814 1870144 7.868 3.02
6 SNPa209807 1888053 7.916 3.084
6 SNPa209803 1892851 7.947 3.084
6 SNPa209802 1894212 8.042 3.115
6 SNPa209799 1903672 8.042 3.115
6 SNPa209785 1918784 8.073 3.131
6 SNPa209778 1927933 8.089 3.131
6 SNPa209766 1947270 8.105 3.163
6 SNPa209753 1958396 8.105 3.242
6 SNPa209751 1959442 8.121 3.242
6 SNPa209748 1969406 8.121 3.257
6 SNPa209731 1986194 8.152 3.273
6 SNPa209723 2000855 8.184 3.289
6 SNPi40292 2009667 8.184 3.305
6 SNPa209714 2024735 8.199 3.32
6 SNPa209711 2026909 8.294 3.384
6 SNPa209708 2033801 8.31 3.384
6 SNPa209703 2043766 8.389 3.431
6 SNPa209700 2052078 8.452 3.51
6 SNPa209686 2089474 8.483 3.526
6 SNPa209681 2102761 8.515 3.526
6 SNPa209662 2135036 8.53 3.542
6 SNPa209656 2140538 8.546 3.589
6 SNPa209646 2159838 8.578 3.636
6 SNPa209640 2176534 8.609 3.636
6 SNPa209639 2177829 8.656 3.684
6 SNPa209638 2187938 8.704 3.731
6 SNPa209636 2189719 8.704 3.747
6 SNPa209632 2195786 8.72 3.889
6 SNPa209627 2203731 8.735 3.921
6 SNPa209619 2220491 8.767 4.031
6 SNPa209617 2224147 8.846 4.094
6 SNPa209603 2263281 8.861 4.189
6 SNPa209599 2273696 8.877 4.252
6 SNPa209593 2284970 8.988 4.3
6 SNPa209591 2288867 9.003 4.331
6 SNPa209588 2299622 9.035 4.363
6 SNPa209582 2316085 9.129 4.489
6 SNPa209578 2324320 9.161 4.552
6 SNPa209577 2326038 9.177 4.568
6 SNPi8265 2335909 9.224 4.584
6 SNPa209575 2349126 9.224 4.6
6 SNPa209567 2384358 9.256 4.663
6 SNPa209566 2392463 9.287 4.694
6 SNPa209562 2400510 9.287 4.694
6 SNPa209559 2408292 9.334 4.71
6 SNPa209556 2419126 9.366 4.758
6 SNPa209554 2425903 9.366 4.805
6 SNPa209539 2456844 9.366 4.868
6 SNPa209538 2458479 9.382 4.9
6 SNPa209534 2466306 9.429 4.9
6 SNPa209533 2467360 9.445 4.963
6 SNPa209529 2473748 9.492 5.01
6 SNPa209519 2497756 9.555 5.057
6 SNPa209517 2499818 9.618 5.136
6 SNPa209515 2503686 9.618 5.168
6 SNPa209507 2520491 9.665 5.247
6 SNPa209501 2525972 9.681 5.263
6 SNPa209498 2530818 9.744 5.357
6 SNPa209492 2539624 9.76 5.373
6 SNPa209487 2564427 9.76 5.452
6 SNPa209486 2567223 9.776 5.452
6 SNPa209485 2569676 9.776 5.499
6 SNPa209482 2576040 9.807 5.547
6 SNPa209480 2578909 9.807 5.547
6 SNPa209472 2592874 9.855 5.594
6 SNPa209459 2615841 9.949 5.673
6 SNPa209457 2617842 9.965 5.736
6 SNPa209453 2624310 9.981 5.736
6 SNPa209447 2637140 10.075 5.815
6 SNPa209445 2640653 10.123 5.894
6 SNPa209439 2658864 10.28 5.941
6 SNPa209435 2665562 10.328 5.973
6 SNPa209434 2677917 10.47 6.162
6 SNPa209420 2702231 10.517 6.194
6 SNPa209402 2747124 10.596 6.336
6 SNPa209398 2759777 10.627 6.447
6 SNPa209381 2792457 10.675 6.447
6 SNPa209378 2797261 10.69 6.478
6 SNPa209374 2802074 10.722 6.541
6 SNPa209371 2807953 10.738 6.557
6 SNPa209370 2812365 10.816 6.589
6 SNPa209363 2825422 10.864 6.668
6 SNPa209346 2860276 10.927 6.778
6 SNPa209342 2863768 10.927 6.778
6 SNPa209340 2867192 10.942 6.81
6 SNPa209329 2882442 10.958 6.825
6 SNPa209327 2884149 10.974 6.857
6 SNPa209322 2888198 10.974 6.857
6 SNPa209321 2891840 10.974 6.873
6 SNPa209317 2902552 11.053 7.015
6 SNPa209316 2903714 11.069 7.062
6 SNPa209307 2919293 11.116 7.125
6 SNPa209305 2921597 11.116 7.157
6 SNPa209295 2945242 11.116 7.188
6 SNPa209294 2947411 11.163 7.204
6 SNPa209288 2959562 11.163 7.267
6 SNPa209279 2970802 11.163 7.33
6 SNPa209274 2986323 11.195 7.33
6 SNPa209273 2989594 11.226 7.362
6 SNPa209264 3002905 11.226 7.457
6 SNPa209257 3017682 11.242 7.52
6 SNPa209255 3026240 11.258 7.615
6 SNPa209252 3030306 11.258 7.63
6 SNPa209250 3036162 11.368 7.788
6 SNPa209244 3049717 11.384 7.867
6 SNPa209238 3057686 11.447 7.946
6 SNPa209222 3093760 11.668 8.152
6 SNPa209218 3100993 11.684 8.23
6 SNPa209215 3104853 11.731 8.277
6 SNPa209211 3117661 11.762 8.309
6 SNPa209204 3132992 11.778 8.435
6 SNPa209193 3153298 11.778 8.451
6 SNPa209184 3161095 11.81 8.577
6 SNPa209179 3167026 11.825 8.608
6 SNPa209178 3168051 11.841 8.624
6 SNPa209177 3170753 11.841 8.624
6 SNPa209176 3172982 11.857 8.655
6 SNPa209166 3186358 11.888 8.687
6 SNPa209165 3187489 11.936 8.702
6 SNPi38132 3193533 11.936 8.718
6 SNPa209161 3195578 11.936 8.734
6 SNPa209156 3209283 11.983 8.797
6 SNPa209146 3239501 12.125 8.891
6 SNPa209144 3248772 12.22 9.002
6 SNPa209143 3256757 12.314 9.112
6 SNPa209137 3267245 12.33 9.127
6 SNPa209136 3274255 12.362 9.175
6 SNPa209133 3283203 12.393 9.238
6 SNPa209131 3309287 12.425 9.316
6 SNPa209122 3330220 12.44 9.411
6 SNPa209119 3336959 12.488 9.442
6 SNPa209108 3355865 12.503 9.442
6 SNPa209107 3357248 12.519 9.442
6 SNPa209104 3362802 12.598 9.458
6 SNPa209096 3376053 12.645 9.537
6 SNPa209094 3385436 12.645 9.568
6 SNPa209091 3389983 12.692 9.615
6 SNPa209088 3394503 12.724 9.694
6 SNPa209085 3397410 12.74 9.789
6 SNPa209080 3404515 12.74 9.82
6 SNPa209077 3408868 12.787 9.946
6 SNPa209072 3417533 12.85 10.119
6 SNPa209070 3423392 12.913 10.261
6 SNPa209063 3440143 12.945 10.403
6 SNPa209053 3462505 13.071 10.45
6 SNPa209052 3464109 13.15 10.56
6 SNPa209042 3480449 13.197 10.67
6 SNPa209037 3490946 13.244 10.875
6 SNPa209030 3535414 13.276 10.907
6 SNPa209029 3539455 13.307 10.985
6 SNPa209025 3562976 13.323 11.001
6 SNPa209019 3590464 13.417 11.127
6 SNPa209015 3600944 13.449 11.19
6 SNPa209012 3603575 13.48 11.237
6 SNPa209010 3614556 13.496 11.253
6 SNPi23471 3633045 13.528 11.363
6 SNPa208991 3650587 13.559 11.395
6 SNPa208982 3659886 13.559 11.426
6 SNPa208973 3671067 13.559 11.442
6 SNPa208968 3680407 13.559 11.505
6 SNPa208963 3700805 13.575 11.536
6 SNPa208956 3711740 13.606 11.583
6 SNPa208950 3719838 13.732 11.693
6 SNPa208948 3725711 13.764 11.725
6 SNPa208946 3726465 13.811 11.851
6 SNPa208926 3767667 13.843 11.882
6 SNPa208922 3773258 13.874 11.914
6 SNPa208915 3778643 13.89 11.929
6 SNPa208909 3789385 13.89 11.945
6 SNPa208902 3801168 13.906 11.977
6 SNPa208896 3806694 13.921 11.992
6 SNPa208894 3809153 13.921 12.024
6 SNPa208893 3810461 13.921 12.039
6 SNPa208888 3821344 14 12.087
6 SNPa208874 3836858 14.016 12.118
6 SNPa208867 3850098 14.031 12.134
6 SNPa208864 3853151 14.031 12.181
6 SNPa208857 3869606 14.047 12.26
6 SNPa208852 3874127 14.11 12.338
6 SNPa208847 3881951 14.126 12.354
6 SNPa208843 3887291 14.236 12.401
6 SNPa208813 3930903 14.268 12.433
6 SNPa208812 3936947 14.283 12.48
6 SNPa208793 3971885 14.299 12.543
6 SNPa208775 4010934 14.378 12.59
6 SNPa208774 4012451 14.394 12.606
6 SNPa208773 4015814 14.394 12.606
6 SNPa208771 4020738 14.441 12.637
6 SNPa208770 4022045 14.472 12.668
6 SNPa208754 4044494 14.504 12.7
6 SNPa208736 4065619 14.567 12.731
6 SNPa208735 4067768 14.598 12.731
6 SNPa208732 4074012 14.63 12.731
6 SNPa208728 4085064 14.646 12.826
6 SNPa208722 4097256 14.693 12.904
6 SNPa208719 4100712 14.74 12.904
6 SNPa208717 4103513 14.74 12.92
6 SNPa208712 4111926 14.74 12.935
6 SNPa208707 4118741 14.866 13.03
6 SNPi12717 4124138 14.976 13.108
6 SNPa208690 4166150 15.008 13.203
6 SNPa208677 4181221 15.134 13.376
6 SNPa208674 4204933 15.213 13.549
6 SNPa208673 4205825 15.228 13.58
6 SNPa208672 4206862 15.26 13.643
6 SNPa208660 4232637 15.37 13.737
6 SNPa208659 4233980 15.386 13.784
6 SNPa208658 4235097 15.386 13.8
6 SNPa208654 4241921 15.433 13.847
6 SNPa208653 4255415 15.512 13.973
6 SNPa208636 4284037 15.606 14.099
6 SNPa208635 4285788 15.606 14.162
6 SNPa208631 4292990 15.638 14.224
6 SNPa208630 4295490 15.732 14.287
6 SNPa208622 4312974 15.748 14.303
6 SNPa208617 4333524 15.779 14.319
6 SNPa208613 4340235 15.842 14.35
6 SNPa208610 4342392 15.858 14.381
6 SNPa208608 4345208 15.89 14.397
6 SNPa208607 4345291 15.89 14.397
6 SNPa208605 4349902 15.89 14.413
6 SNPa208604 4350277 15.937 14.413
6 SNPa208601 4351831 15.937 14.444
6 SNPa208599 4352192 15.937 14.444
6 SNPa208596 4353641 15.937 14.46
6 SNPa208593 4354257 15.937 14.46
6 SNPa208592 4354293 15.937 14.46
6 SNPa208585 4359754 15.953 14.476
6 SNPa208582 4362754 15.953 14.476
6 SNPa208580 4363433 15.968 14.491
6 SNPa208577 4371459 15.984 14.491
6 SNPa208576 4372591 16.016 14.491
6 SNPa208571 4379025 16.031 14.507
6 SNPa208568 4380357 16.063 14.507
6 SNPa208565 4386953 16.126 14.523
6 SNPa208564 4387155 16.126 14.523
6 SNPa208562 4387426 16.126 14.539
6 SNPa208559 4391393 16.142 14.554
6 SNPa208558 4392172 16.157 14.554
6 SNPa208557 4393108 16.157 14.57
6 SNPa208555 4393612 16.204 14.57
6 SNPa208554 4394495 16.236 14.601
6 SNPa208553 4396531 16.236 14.648
6 SNPa208552 4397523 16.252 14.664
6 SNPa208550 4399166 16.252 14.664
6 SNPa208548 4400850 16.252 14.711
6 SNPa208543 4404270 16.267 14.743
6 SNPa208541 4404632 16.33 14.79
6 SNPa208533 4412948 16.346 14.821
6 SNPa208532 4413521 16.346 14.821
6 SNPa208528 4421287 16.409 14.916
6 SNPa208526 4422175 16.409 14.947
6 SNPa208525 4422534 16.409 14.963
6 SNPa208524 4422705 16.409 14.978
6 SNPa208523 4423790 16.409 14.978
6 SNPa208520 4426205 16.409 15.01
6 SNPa208519 4427207 16.409 15.01
6 SNPa208518 4427722 16.425 15.057
6 SNPa208511 4430895 16.425 15.057
6 SNPa208510 4431010 16.425 15.073
6 SNPa208509 4431269 16.425 15.104
6 SNPa208508 4431605 16.425 15.104
6 SNPa208506 4433177 16.425 15.151
6 SNPa208500 4438117 16.425 15.183
6 SNPa208498 4438563 16.425 15.183
6 SNPa208496 4439166 16.425 15.183
6 SNPa208494 4439574 16.425 15.214
6 SNPa208493 4440249 16.425 15.261
6 SNPa208491 4442302 16.425 15.277
6 SNPa208488 4443284 16.425 15.277
6 SNPa208487 4443343 16.441 15.324
6 SNPa208485 4446195 16.441 15.34
6 SNPa208484 4446497 16.472 15.34
6 SNPa208482 4447746 16.472 15.371
6 SNPa208481 4449567 16.472 15.371
6 SNPa208480 4449822 16.503 15.387
6 SNPa208479 4450340 16.503 15.402
6 SNPa208478 4451085 16.519 15.497
6 SNPa208475 4458233 16.551 15.559
6 SNPa208474 4458365 16.551 15.559
6 SNPa208471 4462154 16.566 15.606
6 SNPa208469 4462548 16.566 15.606
6 SNPa208468 4463622 16.629 15.638
6 SNPa208467 4464432 16.692 15.685
6 SNPa208464 4466632 16.708 15.685
6 SNPa208462 4469049 16.708 15.685
6 SNPa208451 4499445 16.818 15.732
6 SNPi41640 4512797 16.881 15.748
6 SNPa208441 4519214 16.881 15.81
6 SNPa208439 4522844 16.896 15.826
6 SNPa208433 4529063 16.912 15.842
6 SNPa208431 4532000 16.975 15.889
6 SNPa208424 4541655 16.991 15.92
6 SNPa208419 4546523 17.006 15.983
6 SNPa208407 4568284 17.148 16.077
6 SNPa208403 4576326 17.211 16.14
6 SNPa208402 4579195 17.242 16.203
6 SNPa208400 4581002 17.368 16.266
6 SNPa208395 4603693 17.415 16.328
6 SNPa208381 4627230 17.525 16.47
6 SNPa208379 4630160 17.557 16.548
6 SNPa208370 4638159 17.604 16.658
6 SNPa208359 4652373 17.604 16.69
6 SNPa208358 4653963 17.62 16.705
6 SNPa208345 4670823 17.745 16.768
6 SNPa208342 4678213 17.761 16.784
6 SNPa208338 4683226 17.761 16.815
6 SNPa208337 4685046 17.761 16.815
6 SNPa208321 4704597 17.777 16.862
6 SNPa208317 4711668 17.793 16.894
6 SNPi12696 4712991 17.84 16.894
6 SNPa208314 4714015 17.903 16.988
6 SNPa208310 4717986 17.903 17.066
6 SNPa208285 4757011 17.903 17.114
6 SNPa208280 4766816 17.903 17.114
6 SNPa208276 4776494 17.95 17.129
6 SNPa208270 4787059 17.965 17.145
6 SNPa208269 4787801 17.981 17.145
6 SNPa208261 4801774 17.981 17.145
6 SNPa208257 4805576 18.044 17.192
6 SNPa208255 4807062 18.123 17.192
6 SNPa208245 4820074 18.17 17.208
6 SNPa208239 4834615 18.217 17.239
6 SNPa208234 4838091 18.217 17.271
6 SNPa208233 4839495 18.217 17.271
6 SNPa208226 4852394 18.217 17.271
6 SNPa208218 4867698 18.296 17.333
6 SNPa208207 4893198 18.296 17.365
6 SNPa208189 4908443 18.296 17.396
6 SNPa208182 4921012 18.327 17.412
6 SNPa208181 4923867 18.327 17.412
6 SNPa208176 4938253 18.421 17.443
6 SNPa208168 4950302 18.421 17.443
6 SNPa208163 4958384 18.453 17.443
6 SNPa208161 4965050 18.484 17.443
6 SNPa208156 4978912 18.484 17.443
6 SNPa208154 4982806 18.5 17.459
6 SNPa208145 4992217 18.516 17.475
6 SNPa208141 4997821 18.531 17.49
6 SNPa208140 5003627 18.563 17.49
6 SNPa208131 5016850 18.594 17.522
6 SNPa208130 5017842 18.61 17.522
6 SNPa208125 5029649 18.657 17.569
6 SNPi30486 5038414 18.704 17.632
6 SNPa208117 5042791 18.704 17.647
6 SNPa208116 5043814 18.72 17.71
6 SNPa208111 5051952 18.72 17.741
6 SNPa208103 5063660 18.736 17.788
6 SNPa208101 5065421 18.736 17.82
6 SNPa208099 5068826 18.751 17.836
6 SNPa208098 5069967 18.767 17.93
6 SNPa208090 5085244 18.767 17.945
6 SNPa208078 5097680 18.814 17.993
6 SNPa208072 5109297 18.846 18.008
6 SNPa208067 5112256 18.861 18.04
6 SNPa208062 5117713 18.861 18.04
6 SNPa208058 5121036 18.893 18.055
6 SNPa208056 5130517 18.956 18.134
6 SNPa208054 5134061 19.034 18.134
6 SNPa208053 5137714 19.034 18.15
6 SNPa208046 5148966 19.081 18.212
6 SNPa208041 5158177 19.097 18.228
6 SNPa208040 5159589 19.097 18.291
6 SNPa208031 5167554 19.097 18.322
6 SNPa208014 5192107 19.129 18.479
6 SNPa208005 5204649 19.16 18.574
6 SNPa208000 5215612 19.191 18.605
6 SNPa207994 5228749 19.207 18.621
6 SNPa207986 5239899 19.254 18.683
6 SNPa207984 5240839 19.364 18.699
6 SNPa207977 5253116 19.38 18.699
6 SNPa207970 5264297 19.396 18.715
6 SNPa207969 5265481 19.396 18.715
6 SNPa207965 5269779 19.427 18.73
6 SNPa207950 5294532 19.537 18.778
6 SNPa207949 5297300 19.537 18.778
6 SNPa207938 5314274 19.584 18.809
6 SNPa207936 5318068 19.6 18.809
6 SNPa207927 5328702 19.6 18.887
6 SNPa207926 5329817 19.616 18.887
6 SNPa207925 5331213 19.616 18.919
6 SNPa207922 5334531 19.616 18.997
6 SNPa207913 5349005 19.616 19.076
6 SNPa207910 5353050 19.616 19.107
6 SNPa207906 5355247 19.647 19.154
6 SNPa207903 5362100 19.694 19.217
6 SNPa207894 5375570 19.694 19.233
6 SNPa207893 5376453 19.757 19.264
6 SNPa207892 5377935 19.789 19.358
6 SNPa207889 5383455 19.836 19.39
6 SNPa207887 5385126 19.867 19.484
6 SNPa207876 5403319 19.867 19.515
6 SNPa207871 5408822 19.899 19.625
6 SNPa207857 5430918 20.024 19.672
6 SNPa207856 5434517 20.04 19.704
6 SNPa207854 5435429 20.072 19.735
6 SNPa207848 5443322 20.103 19.829
6 SNPa207842 5451303 20.166 19.908
6 SNPa207837 5462096 20.166 19.955
6 SNPa207832 5467681 20.182 20.049
6 SNPa207828 5472679 20.213 20.096
6 SNPa207824 5477944 20.355 20.238
6 SNPa207814 5501831 20.386 20.285
6 SNPa207811 5510906 20.402 20.332
6 SNPa207808 5517718 20.417 20.348
6 SNPa207803 5525789 20.449 20.379
6 SNPa207795 5536007 20.512 20.395
6 SNPa207781 5563157 20.606 20.395
6 SNPa207770 5588097 20.638 20.395
6 SNPa207766 5593449 20.638 20.426
6 SNPa207755 5611646 20.716 20.442
6 SNPa207753 5616728 20.795 20.442
6 SNPa207748 5624618 20.795 20.442
6 SNPa207741 5633870 20.857 20.473
6 SNPa207739 5637596 20.904 20.489
6 SNPa207736 5642156 20.967 20.489
6 SNPi397 5654090 20.983 20.536
6 SNPa207731 5657315 21.108 20.583
6 SNPa207725 5676383 21.14 20.662
6 SNPa207723 5679388 21.171 20.74
6 SNPa207703 5716341 21.187 20.819
6 SNPi7780 5727544 21.265 20.897
6 SNPa207693 5742860 21.297 21.038
6 SNPa207692 5745623 21.312 21.117
6 SNPa207690 5749182 21.328 21.148
6 SNPa207687 5763430 21.391 21.18
6 SNPa207684 5769818 21.438 21.258
6 SNPa207666 5804809 21.438 21.258
6 SNPa207662 5819186 21.485 21.305
6 SNPa207652 5830171 21.485 21.305
6 SNPa207644 5842260 21.563 21.384
6 SNPa207641 5846565 21.595 21.415
6 SNPa207630 5857361 21.642 21.478
6 SNPa207615 5886004 21.752 21.556
6 SNPa207614 5889919 21.799 21.619
6 SNPa207613 5893148 21.814 21.619
6 SNPa207610 5899002 21.814 21.682
6 SNPa207607 5900862 21.83 21.713
6 SNPa207601 5909714 21.846 21.745
6 SNPa207600 5913222 21.846 21.745
6 SNPa207597 5918535 21.877 21.823
6 SNPa207596 5920840 21.877 21.839
6 SNPa207592 5927292 21.877 21.854
6 SNPa207590 5931707 21.924 21.902
6 SNPa207574 5957750 22.018 21.917
6 SNPa207566 5972289 22.034 21.933
6 SNPa207560 5985282 22.05 21.949
6 SNPa207555 6004855 22.112 21.964
6 SNPa207549 6017734 22.191 22.043
6 SNPa207523 6057111 22.191 22.074
6 SNPa207517 6069875 22.222 22.09
6 SNPa207507 6089975 22.238 22.121
6 SNPa207503 6095360 22.269 22.153
6 SNPa207500 6101748 22.348 22.184
6 SNPa207497 6103692 22.348 22.2
6 SNPa207487 6115308 22.348 22.247
6 SNPa207482 6125044 22.379 22.247
6 SNPa207475 6137196 22.395 22.262
6 SNPa207474 6138302 22.41 22.262
6 SNPa207469 6148976 22.52 22.325
6 SNPa207462 6157421 22.552 22.357
6 SNPa207461 6158277 22.614 22.404
6 SNPa207455 6174853 22.661 22.419
6 SNPa207451 6180497 22.661 22.482
6 SNPa207446 6191167 22.677 22.513
6 SNPa207444 6193758 22.693 22.513
6 SNPa207440 6198819 22.708 22.529
6 SNPa207427 6217626 22.74 22.529
6 SNPa207424 6219761 22.755 22.561
6 SNPa207409 6241754 22.802 22.623
6 SNPa207404 6250679 22.818 22.623
6 SNPa207384 6277176 22.865 22.686
6 SNPa207380 6283374 22.865 22.686
6 SNPa207372 6300932 22.897 22.717
6 SNPa207367 6310166 22.912 22.717
6 SNPa207364 6312720 22.959 22.717
6 SNPa207362 6315977 22.975 22.717
6 SNPa207359 6317671 23.022 22.733
6 SNPa207357 6322636 23.038 22.765
6 SNPa207352 6331698 23.053 22.78
6 SNPa207341 6351236 23.148 22.812
6 SNPa207338 6353315 23.179 22.827
6 SNPa207331 6366139 23.226 22.843
6 SNPa207326 6377072 23.289 22.89
6 SNPa207314 6394653 23.32 22.921
6 SNPa207299 6414245 23.351 22.953
6 SNPa207289 6424979 23.383 22.984
6 SNPa207265 6466031 23.445 23.016
6 SNPa207263 6469874 23.445 23.031
6 SNPa207261 6472402 23.445 23.047
6 SNPa207260 6477103 23.587 23.173
6 SNPa207259 6490540 23.728 23.283
6 SNPa207253 6506869 23.791 23.345
6 SNPa207251 6509308 23.822 23.345
6 SNPa207250 6511656 23.838 23.392
6 SNPa207249 6517066 23.854 23.408
6 SNPa207247 6521492 23.885 23.408
6 SNPa207245 6522500 23.932 23.424
6 SNPa207233 6542445 23.979 23.424
6 SNPa207223 6554906 24.01 23.565
6 SNPa207219 6561082 24.01 23.581
6 SNPa207214 6570488 24.042 23.628
6 SNPa207211 6577889 24.042 23.628
6 SNPa207209 6580450 24.057 23.628
6 SNPa207203 6590815 24.073 23.675
6 SNPa207199 6597171 24.089 23.691
6 SNPa207191 6610250 24.089 23.691
6 SNPa207188 6615004 24.089 23.722
6 SNPa207185 6619372 24.089 23.753
6 SNPa207178 6624188 24.136 23.753
6 SNPa207174 6628045 24.151 23.769
6 SNPa207171 6633879 24.23 23.769
6 SNPa207159 6652061 24.23 23.785
6 SNPa207156 6655905 24.246 23.801
6 SNPa207152 6661140 24.261 23.801
6 SNPa207150 6666278 24.277 23.848
6 SNPa207141 6682122 24.277 23.895
6 SNPa207140 6685505 24.293 23.957
6 SNPa207136 6691388 24.324 23.973
6 SNPa207135 6698598 24.387 23.973
6 SNPa207133 6703214 24.418 23.973
6 SNPa207130 6707008 24.434 23.989
6 SNPa207128 6708372 24.465 24.052
6 SNPa207124 6728268 24.638 24.114
6 SNPa207123 6733663 24.654 24.114
6 SNPa207118 6738777 24.763 24.177
6 SNPa207109 6750821 24.763 24.224
6 SNPa207106 6754319 24.779 24.303
6 SNPa207104 6757421 24.779 24.303
6 SNPa207100 6765953 24.81 24.318
6 SNPa207098 6772466 24.81 24.35
6 SNPa207080 6798839 24.842 24.381
6 SNPa207077 6800819 24.873 24.428
6 SNPa207067 6819717 24.873 24.475
6 SNPa207064 6823992 24.952 24.538
6 SNPa207059 6828693 24.967 24.538
6 SNPa207053 6837728 24.983 24.585
6 SNPa207043 6852682 25.014 24.648
6 SNPa207032 6865364 25.046 24.711
6 SNPa207021 6881937 25.061 24.711
6 SNPa207008 6904279 25.124 24.726
6 SNPa206999 6916187 25.124 24.774
6 SNPa206998 6917594 25.124 24.789
6 SNPa206992 6928114 25.14 24.789
6 SNPi2588 6934543 25.328 24.821
6 SNPa206954 6979159 25.328 24.821
6 SNPa206950 6982408 25.36 24.852
6 SNPa206946 6985444 25.422 24.852
6 SNPa206933 7002620 25.422 24.852
6 SNPa206929 7011275 25.422 24.852
6 SNPa206909 7035761 25.454 24.883
6 SNPa206900 7048427 25.454 24.899
6 SNPa206897 7053370 25.485 24.915
6 SNPa206895 7056588 25.501 24.93
6 SNPa206889 7069816 25.532 24.946
6 SNPa206887 7072030 25.564 25.009
6 SNPa206886 7073753 25.579 25.04
6 SNPa206869 7097556 25.579 25.04
6 SNPa206861 7109077 25.626 25.04
6 SNPa206850 7126263 25.626 25.04
6 SNPa206828 7149704 25.658 25.04
6 SNPa206824 7155715 25.658 25.056
6 SNPa206822 7158092 25.673 25.071
6 SNPa206812 7172063 25.799 25.134
6 SNPa206796 7203370 25.815 25.134
6 SNPa206794 7205757 25.846 25.134
6 SNPa206789 7213054 25.846 25.134
6 SNPa206785 7217037 25.846 25.134
6 SNPa206778 7227976 25.893 25.15
6 SNPa206772 7232675 25.893 25.15
6 SNPa206764 7243186 25.893 25.15
6 SNPa206755 7251141 25.924 25.166
6 SNPa206750 7254611 25.971 25.213
6 SNPa206746 7262574 25.987 25.275
6 SNPa206743 7265396 25.987 25.275
6 SNPa206707 7306953 26.018 25.307
6 SNPa206698 7319232 26.018 25.322
6 SNPa206682 7341456 26.05 25.369
6 SNPa206681 7342191 26.065 25.369
6 SNPa206674 7353492 26.097 25.432
6 SNPa206673 7354559 26.097 25.432
6 SNPa206672 7355841 26.097 25.432
6 SNPa206663 7367304 26.097 25.432
6 SNPa206661 7375171 26.113 25.448
6 SNPa206648 7389444 26.113 25.463
6 SNPa206643 7395153 26.16 25.463
6 SNPa206632 7418152 26.175 25.463
6 SNPa206628 7421724 26.175 25.495
6 SNPa206621 7430476 26.207 25.495
6 SNPa206614 7436376 26.207 25.495
6 SNPa206607 7447207 26.222 25.495
6 SNPa206605 7452410 26.269 25.495
6 SNPa206592 7471946 26.332 25.526
6 SNPa206587 7477004 26.332 25.526
6 SNPa206585 7480354 26.379 25.542
6 SNPi40737 7488329 26.379 25.558
6 SNPa206567 7501676 26.395 25.558
6 SNPa206559 7511787 26.41 25.558
6 SNPa206545 7528398 26.41 25.558
6 SNPa206527 7555317 26.473 25.589
6 SNPa206503 7583212 26.489 25.667
6 SNPa206480 7607746 26.489 25.683
6 SNPa206472 7616278 26.505 25.683
6 SNPa206463 7632009 26.505 25.699
6 SNPa206460 7634193 26.505 25.699
6 SNPa206451 7649913 26.505 25.73
6 SNPa206441 7659867 26.536 25.793
6 SNPa206439 7669321 26.552 25.793
6 SNPa206433 7676028 26.552 25.808
6 SNPa206424 7689378 26.567 25.84
6 SNPa206422 7692398 26.567 25.84
6 SNPa206408 7711632 26.661 25.887
6 SNPa206407 7716739 26.677 25.965
6 SNPa206389 7735578 26.693 26.028
6 SNPa206388 7736631 26.803 26.075
6 SNPa206353 7794295 26.818 26.201
6 SNPa206344 7805357 26.818 26.201
6 SNPa206330 7824935 26.818 26.201
6 SNPa206328 7826605 26.865 26.232
6 SNPa206314 7846100 26.912 26.232
6 SNPa206306 7857858 26.928 26.232
6 SNPa206304 7862350 26.928 26.248
6 SNPa206303 7865098 26.991 26.248
6 SNPa206295 7875214 27.022 26.248
6 SNPa206291 7882231 27.069 26.248
6 SNPa206283 7895367 27.085 26.263
6 SNPa206277 7905205 27.085 26.279
6 SNPa206272 7911260 27.085 26.279
6 SNPa206271 7914675 27.101 26.279
6 SNPa206270 7915978 27.132 26.295
6 SNPa206266 7927230 27.148 26.295
6 SNPa206257 7939303 27.21 26.31
6 SNPa206246 7960740 27.273 26.357
6 SNPa206244 7962737 27.32 26.357
6 SNPa206229 7985589 27.446 26.452
6 SNPa206219 8006819 27.477 26.452
6 SNPa206207 8035986 27.493 26.467
6 SNPa206200 8064016 27.556 26.499
6 SNPa206198 8073399 27.571 26.499
6 SNPa206195 8083652 27.571 26.561
6 SNPa206193 8099424 27.634 26.687
6 SNPa206174 8129035 27.65 26.687
6 SNPa206169 8137807 27.665 26.734
6 SNPa206163 8147013 27.712 26.765
6 SNPa206152 8160072 27.728 26.844
6 SNPa206138 8183724 27.728 26.859
6 SNPa206132 8205276 27.759 26.875
6 SNPa206127 8217326 27.822 26.891
6 SNPa206107 8242697 27.854 26.922
6 SNPa206105 8245321 27.869 26.938
6 SNPa206101 8250433 27.901 26.969
6 SNPa206085 8269463 27.901 26.969
6 SNPa206081 8273716 27.932 27.048
6 SNPa206080 8276505 27.932 27.048
6 SNPa206079 8277408 27.963 27.063
6 SNPa206073 8286332 28.042 27.095
6 SNPa206068 8295119 28.057 27.095
6 SNPa206028 8347109 28.105 27.11
6 SNPa206024 8356473 28.12 27.11
6 SNPa206020 8367691 28.152 27.126
6 SNPa206018 8371994 28.152 27.126
6 SNPa206014 8376830 28.167 27.157
6 SNPa206010 8384255 28.183 27.157
6 SNPa205999 8401341 28.246 27.173
6 SNPa205993 8411681 28.277 27.189
6 SNPa205983 8432207 28.387 27.22
6 SNPa205956 8475035 28.403 27.236
6 SNPi37031 8476174 28.403 27.236
6 SNPa205947 8496500 28.434 27.236
6 SNPa205945 8501963 28.481 27.267
6 SNPa205922 8532902 28.575 27.314
6 SNPa205912 8547592 28.606 27.33
6 SNPa205906 8560322 28.669 27.33
6 SNPa205897 8576710 28.701 27.33
6 SNPa205890 8589885 28.732 27.345
6 SNPa205888 8597471 28.779 27.345
6 SNPa205871 8628149 28.857 27.345
6 SNPa205864 8657574 28.905 27.377
6 SNPi34609 8667670 28.92 27.377
6 SNPa205857 8677117 28.936 27.377
6 SNPa205856 8683089 28.983 27.392
6 SNPa205852 8687696 28.999 27.408
6 SNPa205846 8694493 29.014 27.408
6 SNPa205821 8741592 29.046 27.408
6 SNPa205816 8754708 29.046 27.408
6 SNPa205813 8761981 29.046 27.408
6 SNPa205810 8771391 29.077 27.408
6 SNPa205805 8780238 29.093 27.408
6 SNPa205795 8797633 29.093 27.424
6 SNPa205782 8818923 29.155 27.455
6 SNPa205768 8850590 29.202 27.455
6 SNPa205758 8865755 29.218 27.471
6 SNPa205739 8896587 29.265 27.487
6 SNPa205724 8915274 29.281 27.487
6 SNPa205713 8930356 29.281 27.487
6 SNPa205711 8932827 29.344 27.518
6 SNPa205708 8935520 29.359 27.534
6 SNPa205702 8942522 29.391 27.549
6 SNPa205697 8948685 29.391 27.565
6 SNPa205684 8972818 29.391 27.565
6 SNPa205670 8995197 29.391 27.565
6 SNPa205665 9000505 29.406 27.581
6 SNPa205620 9063216 29.406 27.581
6 SNPa205616 9067594 29.422 27.581
6 SNPa205604 9085713 29.422 27.581
6 SNPa205597 9092732 29.422 27.596
6 SNPa205595 9096645 29.469 27.596
6 SNPa205594 9098106 29.485 27.596
6 SNPa205571 9126136 29.547 27.659
6 SNPa205548 9159987 29.547 27.659
6 SNPa205543 9164834 29.547 27.675
6 SNPa205539 9170876 29.61 27.706
6 SNPa205538 9171667 29.61 27.706
6 SNPa205533 9177374 29.626 27.737
6 SNPa205519 9207768 29.657 27.737
6 SNPa205516 9211110 29.736 27.737
6 SNPa205506 9222161 29.767 27.737
6 SNPa205499 9237264 29.767 27.737
6 SNPa205495 9241460 29.767 27.737
6 SNPa205490 9249997 29.814 27.769
6 SNPa205451 9301271 29.861 27.769
6 SNPa205429 9325471 29.861 27.769
6 SNPa205411 9354660 29.893 27.816
6 SNPa205394 9377040 29.955 27.831
6 SNPa205388 9386115 29.987 27.847
6 SNPa205375 9403378 30.002 27.847
6 SNPa205373 9405597 30.002 27.847
6 SNPa205351 9434436 30.034 27.894
6 SNPa205349 9436753 30.096 27.894
6 SNPa205285 9519027 30.096 27.894
6 SNPa205276 9527094 30.096 27.926
6 SNPa205260 9548648 30.096 27.926
6 SNPa205229 9598713 30.144 27.941
6 SNPa205219 9627220 30.159 27.941
6 SNPa205217 9635257 30.159 27.973
6 SNPa205216 9638162 30.175 27.973
6 SNPa205210 9646446 30.191 28.02
6 SNPa205208 9648839 30.191 28.051
6 SNPa205204 9656236 30.206 28.067
6 SNPa205195 9666397 30.206 28.114
6 SNPa205183 9682745 30.238 28.192
6 SNPa205176 9698697 30.253 28.334
6 SNPa205170 9720508 30.253 28.365
6 SNPa205166 9729291 30.253 28.381
6 SNPa205163 9738034 30.269 28.381
6 SNPa205162 9741283 30.269 28.412
6 SNPa205147 9754752 30.269 28.428
6 SNPa205137 9779555 30.285 28.428
6 SNPa205125 9796560 30.316 28.428
6 SNPa205121 9802359 30.332 28.475
6 SNPa205086 9844762 30.363 28.537
6 SNPa205085 9845826 30.363 28.585
6 SNPa205076 9860759 30.363 28.6
6 SNPa205075 9862546 30.363 28.6
6 SNPa205065 9878917 30.379 28.679
6 SNPa205060 9889520 30.41 28.71
6 SNPa205055 9900533 30.457 28.726
6 SNPa205050 9910180 30.473 28.773
6 SNPa205037 9940149 30.52 28.789
6 SNPa205034 9943950 30.52 28.789
6 SNPa205027 9955540 30.551 28.836
6 SNPa205009 9986621 30.551 28.836
6 SNPa204991 10016412 30.583 28.898
6 SNPa204990 10017176 30.614 28.945
6 SNPa204983 10030541 30.677 28.961
6 SNPi29088 10031679 30.692 28.961
6 SNPa204979 10040568 30.724 28.993
6 SNPa204978 10041678 30.802 29.024
6 SNPa204974 10053357 30.818 29.055
6 SNPa204966 10069904 30.896 29.102
6 SNPa204953 10105295 30.959 29.118
6 SNPa204947 10117360 30.959 29.134
6 SNPa204927 10153328 31.053 29.228
6 SNPa204919 10172248 31.053 29.228
6 SNPa204912 10178093 31.1 29.244
6 SNPa204903 10189099 31.132 29.306
6 SNPa204900 10195541 31.132 29.338
6 SNPa204893 10204234 31.147 29.338
6 SNPa204892 10209346 31.179 29.338
6 SNPa204889 10217824 31.194 29.401
6 SNPa204884 10229328 31.194 29.401
6 SNPa204882 10234371 31.21 29.401
6 SNPa204868 10264866 31.257 29.401
6 SNPa204862 10278312 31.304 29.401
6 SNPa204860 10281943 31.304 29.401
6 SNPa204859 10282849 31.32 29.416
6 SNPa204857 10286223 31.367 29.416
6 SNPa204848 10298518 31.383 29.416
6 SNPa204831 10323986 31.398 29.432
6 SNPa204828 10332620 31.414 29.495
6 SNPa204818 10344033 31.414 29.495
6 SNPi32038 10370170 31.414 29.495
6 SNPa204770 10417152 31.445 29.526
6 SNPa204740 10458085 31.508 29.526
6 SNPa204736 10462124 31.524 29.526
6 SNPa204715 10492256 31.524 29.526
6 SNPa204695 10529391 31.571 29.526
6 SNPa204691 10532918 31.586 29.526
6 SNPa204672 10562568 31.649 29.542
6 SNPa204669 10570496 31.665 29.542
6 SNPa204653 10589250 31.665 29.542
6 SNPa204651 10590387 31.68 29.542
6 SNPa204628 10615011 31.696 29.542
6 SNPa204601 10651422 31.696 29.542
6 SNPa277596 10670128 31.712 29.542
6 SNPa277545 10725929 31.775 29.573
6 SNPa277538 10731256 31.806 29.589
6 SNPa277536 10732118 31.806 29.589
6 SNPa277517 10754271 31.869 29.604
6 SNPa277505 10770739 31.869 29.604
6 SNPa277496 10783206 31.884 29.636
6 SNPa277476 10812614 31.884 29.636
6 SNPa277475 10813784 31.916 29.652
6 SNPa277468 10822924 31.931 29.667
6 SNPa277466 10826325 31.947 29.683
6 SNPa277383 10934671 31.947 29.699
6 SNPa277375 10946381 31.947 29.699
6 SNPa277374 10950444 31.947 29.699
6 SNPa277366 10966749 31.947 29.699
6 SNPa277356 10982862 31.963 29.714
6 SNPa277352 10990747 31.994 29.714
6 SNPa277342 11006213 32.01 29.714
6 SNPa277322 11032566 32.073 29.761
6 SNPa277319 11037877 32.104 29.777
6 SNPa277299 11077263 32.12 29.777
6 SNPa277287 11105338 32.12 29.777
6 SNPa277278 11119576 32.167 29.777
6 SNPa277258 11142366 32.167 29.793
6 SNPa277249 11159368 32.245 29.793
6 SNPa277204 11225056 32.308 29.793
6 SNPa277196 11232204 32.324 29.856
6 SNPa277173 11260352 32.339 29.856
6 SNPa277131 11323766 32.339 29.856
6 SNPa277125 11334336 32.355 29.856
6 SNPa277107 11360537 32.371 29.918
6 SNPi27 11371586 32.386 29.918
6 SNPa277049 11464021 32.433 29.934
6 SNPa277045 11469976 32.433 29.95
6 SNPa277037 11477252 32.433 29.95
6 SNPa277036 11478344 32.449 29.95
6 SNPa277025 11497193 32.496 29.95
6 SNPa277022 11502684 32.559 29.95
6 SNPa277000 11534894 32.574 29.965
6 SNPa276994 11539647 32.59 29.981
6 SNPa276986 11558335 32.59 29.981
6 SNPa276971 11584852 32.606 29.997
6 SNPa276963 11596785 32.637 30.044
6 SNPa276949 11617913 32.637 30.059
6 SNPa276928 11640246 32.669 30.091
6 SNPa276907 11681798 32.716 30.122
6 SNPa276896 11700897 32.747 30.154
6 SNPa276894 11705807 32.747 30.216
6 SNPa276845 11778163 32.778 30.248
6 SNPa276830 11808746 32.778 30.263
6 SNPa276829 11809204 32.794 30.263
6 SNPa276826 11809613 32.794 30.263
6 SNPa276824 11810160 32.81 30.279
6 SNPa276823 11810765 32.81 30.279
6 SNPa276822 11810821 32.81 30.279
6 SNPa276818 11813414 32.825 30.279
6 SNPa276817 11813561 32.825 30.279
6 SNPa276815 11814048 32.825 30.279
6 SNPa276813 11814279 32.825 30.279
6 SNPa276807 11817354 32.841 30.295
6 SNPa276803 11820184 32.872 30.295
6 SNPa276801 11820554 32.904 30.311
6 SNPa276800 11820613 32.904 30.311
6 SNPa276796 11821823 32.904 30.311
6 SNPa276790 11823697 32.904 30.311
6 SNPa276789 11824075 32.919 30.326
6 SNPa276768 11832059 32.919 30.326
6 SNPa276767 11832196 32.919 30.326
6 SNPa276759 11838713 32.951 30.358
6 SNPa276755 11845123 32.951 30.373
6 SNPa276753 11845503 32.951 30.373
6 SNPa276752 11846826 32.951 30.373
6 SNPa276748 11849098 32.951 30.373
6 SNPa276746 11850166 33.076 30.515
6 SNPa276745 11850825 33.076 30.515
6 SNPa276744 11850916 33.076 30.515
6 SNPa276742 11851169 33.186 30.546
6 SNPa276736 11855311 33.186 30.562
6 SNPa276731 11857149 33.186 30.577
6 SNPa276730 11857285 33.186 30.577
6 SNPa276726 11858848 33.186 30.577
6 SNPa276725 11859471 33.186 30.577
6 SNPa276724 11859947 33.186 30.577
6 SNPa276723 11860537 33.186 30.593
6 SNPa276719 11864141 33.186 30.593
6 SNPa276715 11865220 33.186 30.593
6 SNPa276706 11868791 33.202 30.593
6 SNPa276703 11871037 33.218 30.609
6 SNPa276699 11872739 33.218 30.609
6 SNPa276697 11873207 33.218 30.609
6 SNPa276693 11875486 33.233 30.624
6 SNPa276690 11875889 33.249 30.624
6 SNPa276688 11877117 33.39 30.75
6 SNPa276681 11880059 33.406 30.766
6 SNPa276680 11880700 33.406 30.766
6 SNPa276675 11882414 33.406 30.766
6 SNPa276674 11882494 33.422 30.766
6 SNPa276669 11888337 33.437 30.766
6 SNPa276665 11889121 33.469 30.797
6 SNPa276661 11894296 33.469 30.813
6 SNPa276658 11895848 33.469 30.844
6 SNPa276657 11899473 33.5 30.86
6 SNPa276649 11904748 33.516 30.86
6 SNPa276646 11907294 33.531 30.876
6 SNPa276645 11907506 33.531 30.876
6 SNPa276643 11912212 33.531 30.876
6 SNPa276642 11912348 33.531 30.876
6 SNPa276638 11917631 33.531 30.876
6 SNPa276635 11924734 33.547 30.876
6 SNPa276631 11926376 33.563 30.876
6 SNPa276626 11939441 33.61 30.907
6 SNPa276624 11942318 33.625 30.907
6 SNPa276615 11970276 33.625 30.923
6 SNPa276612 11974497 33.672 30.938
6 SNPa276598 12004171 33.72 30.985
6 SNPa276593 12016916 33.72 31.001
6 SNPa276588 12037629 33.735 31.032
6 SNPa276565 12081321 33.798 31.08
6 SNPa276560 12093075 33.845 31.095
6 SNPa276545 12113082 33.876 31.095
6 SNPa276543 12114226 33.876 31.095
6 SNPa276533 12133053 33.939 31.111
6 SNPa276527 12148226 33.955 31.111
6 SNPa276517 12161402 33.955 31.127
6 SNPa276515 12164010 34.08 31.142
6 SNPa276498 12192651 34.143 31.189
6 SNPa276497 12196995 34.206 31.205
6 SNPa276490 12203346 34.206 31.221
6 SNPa276478 12213889 34.237 31.268
6 SNPi65 12236967 34.253 31.283
6 SNPi32163 12239090 34.253 31.283
6 SNPa276454 12274375 34.331 31.331
6 SNPa276449 12279788 34.378 31.346
6 SNPa276447 12282193 34.394 31.393
6 SNPa276438 12301466 34.394 31.409
6 SNPa276389 12382010 34.504 31.629
6 SNPa276387 12391058 34.52 31.676
6 SNPa276375 12413932 34.582 31.802
6 SNPa276370 12421531 34.582 31.849
6 SNPa276366 12433846 34.582 31.865
6 SNPi2594 12465335 34.582 31.865
6 SNPa276353 12468907 34.598 31.865
6 SNPa276349 12475426 34.598 31.912
6 SNPa276343 12480034 34.598 31.943
6 SNPa276338 12486072 34.614 31.99
6 SNPa276331 12495699 34.614 32.021
6 SNPa276325 12506441 34.724 32.021
6 SNPa276310 12523097 34.802 32.084
6 SNPa276306 12537190 34.818 32.147
6 SNPa276289 12576842 34.912 32.273
6 SNPi28032 12599549 34.975 32.367
6 SNPa276279 12622130 34.99 32.414
6 SNPa276265 12641810 35.053 32.445
6 SNPa276263 12643447 35.084 32.461
6 SNPa276259 12647699 35.116 32.508
6 SNPa276253 12681263 35.241 32.634
6 SNPa276252 12686005 35.273 32.649
6 SNPa276240 12765032 35.32 32.822
6 SNPa276238 12768262 35.32 32.869
6 SNPa276232 12778106 35.32 32.885
6 SNPa276229 12780817 35.351 32.901
6 SNPa276225 12790884 35.382 32.948
6 SNPa276224 12791566 35.382 32.948
6 SNPa276220 12798502 35.398 33.01
6 SNPa276219 12800608 35.398 33.026
6 SNPa276216 12809019 35.414 33.042
6 SNPa276212 12813128 35.429 33.089
6 SNPa276209 12816008 35.429 33.105
6 SNPa276200 12833063 35.429 33.183
6 SNPa276195 12844383 35.445 33.309
6 SNPi7708 12851765 35.461 33.387
6 SNPa276191 12857879 35.508 33.434
6 SNPi24389 12858811 35.508 33.513
6 SNPa276185 12870323 35.524 33.591
6 SNPa276180 12897734 35.571 33.638
6 SNPa276179 12900282 35.586 33.717
6 SNPa276177 12905586 35.68 33.858
6 SNPa276176 12906563 35.68 33.858
6 SNPa276175 12908579 35.775 33.984
6 SNPa276173 12915772 35.837 34.109
6 SNPa276167 12924721 35.9 34.204
6 SNPa276161 13023694 35.994 34.566
6 SNPa276157 13049612 36.167 34.786
6 SNPa276144 13120610 36.261 35.037
6 SNPa276143 13124343 36.292 35.116
6 SNPa276133 13169186 36.339 35.383
6 SNPa276130 13173082 36.371 35.477
6 SNPa276125 13180815 36.418 35.54
6 SNPa276123 13188305 36.418 35.556
6 SNPa276111 13208588 36.449 35.681
6 SNPa276107 13216730 36.496 35.744
6 SNPa276102 13221613 36.527 35.807
6 SNPa276100 13225545 36.527 35.823
6 SNPa276095 13230804 36.527 35.838
6 SNPa276090 13237415 36.527 35.838
6 SNPa276089 13239336 36.59 35.917
6 SNPa276078 13252416 36.59 35.979
6 SNPa276077 13254581 36.606 35.979
6 SNPa276075 13257547 36.621 36.011
6 SNPa276073 13259178 36.621 36.089
6 SNPa276065 13271665 36.653 36.168
6 SNPa276051 13287723 36.653 36.199
6 SNPa276049 13288033 36.653 36.199
6 SNPa276048 13288140 36.669 36.215
6 SNPa276047 13289731 36.684 36.246
6 SNPa276046 13311947 36.716 36.388
6 SNPa276045 13324258 36.763 36.435
6 SNPa276043 13325736 36.763 36.466
6 SNPa276042 13326869 36.763 36.482
6 SNPa276041 13327827 36.763 36.513
6 SNPa276039 13348025 36.778 36.67
6 SNPa276038 13349299 36.778 36.67
6 SNPa276036 13355974 36.778 36.686
6 SNPa276034 13360118 36.778 36.686
6 SNPa276032 13362611 36.778 36.702
6 SNPa276030 13363622 36.794 36.702
6 SNPa276027 13369028 36.794 36.733
6 SNPa276026 13370129 36.81 36.733
6 SNPa276023 13375423 36.841 36.764
6 SNPa276022 13375569 36.841 36.764
6 SNPa276021 13375629 36.841 36.764
6 SNPa276020 13376498 36.857 36.796
6 SNPa276016 13380920 36.872 36.796
6 SNPa276015 13382614 36.888 36.811
6 SNPa276014 13384973 36.888 36.827
6 SNPa276012 13386404 36.888 36.827
6 SNPa276010 13387504 36.888 36.827
6 SNPa276009 13388079 36.888 36.827
6 SNPa276006 13390187 36.888 36.827
6 SNPa276003 13391483 36.904 36.827
6 SNPa276001 13392277 36.904 36.843
6 SNPa275999 13392623 36.919 36.843
6 SNPa275998 13393295 36.919 36.843
6 SNPa275995 13395062 36.919 36.843
6 SNPa275994 13396178 36.919 36.843
6 SNPa275993 13396272 36.935 36.843
6 SNPa275992 13396621 36.935 36.874
6 SNPa275990 13396985 36.966 36.921
6 SNPa275989 13399273 37.029 36.937
6 SNPa275986 13403104 37.045 36.937
6 SNPa275985 13403207 37.06 36.953
6 SNPa275984 13405848 37.092 36.968
6 SNPa275983 13406495 37.123 37.062
6 SNPa275982 13408847 37.123 37.078
6 SNPa275981 13423474 37.17 37.141
6 SNPi39285 13451300 37.217 37.188
6 SNPa275980 13451722 37.217 37.188
6 SNPa275979 13452593 37.233 37.204
6 SNPa275978 13452847 37.249 37.204
6 SNPa275977 13453288 37.249 37.219
6 SNPa275973 13456730 37.249 37.251
6 SNPa275972 13457040 37.249 37.314
6 SNPa275970 13460498 37.249 37.329
6 SNPa275968 13460990 37.249 37.361
6 SNPa275967 13461030 37.249 37.361
6 SNPa275966 13461219 37.311 37.376
6 SNPa275965 13461376 37.327 37.376
6 SNPa275964 13461423 37.343 37.392
6 SNPa275963 13461984 37.343 37.423
6 SNPa275962 13462582 37.343 37.455
6 SNPa275960 13466469 37.343 37.549
6 SNPa275959 13466729 37.343 37.565
6 SNPa275956 13467949 37.343 37.565
6 SNPa275955 13470363 37.343 37.565
6 SNPa275953 13471590 37.468 37.706
6 SNPa275949 13550756 37.531 37.863
6 SNPa275930 13579669 37.547 37.863
6 SNPa275919 13592549 37.547 37.894
6 SNPa275898 13617478 37.547 37.926
6 SNPa275887 13629138 37.547 37.989
6 SNPa275882 13635000 37.547 38.02
6 SNPa275879 13637478 37.578 38.051
6 SNPa275878 13639400 37.578 38.083
6 SNPa275874 13643462 37.594 38.145
6 SNPa275871 13649020 37.625 38.303
6 SNPa275869 13650383 37.656 38.381
6 SNPa275866 13656188 37.719 38.711
6 SNPa275859 13730907 37.813 38.995
6 SNPa275854 13740496 37.829 39.057
6 SNPa275842 13755620 37.829 39.183
6 SNPa275840 13757422 37.829 39.199
6 SNPa275833 13767394 37.844 39.356
6 SNPa275825 13780782 37.86 39.403
6 SNPa275822 13782679 37.939 39.481
6 SNPa275820 13785888 38.033 39.796
6 SNPa275804 13814542 38.111 39.906
6 SNPa275803 13825818 38.127 40.032
6 SNPa275799 13908837 38.331 40.679
6 SNPa275798 13914933 38.551 41.009
6 SNPi11334 13997959 38.739 41.324
6 SNPa275787 14117285 39.006 41.575
6 SNPa275781 14127327 39.1 41.638
6 SNPa275779 14134441 39.132 41.67
6 SNPa275771 14151146 39.257 41.779
6 SNPa275769 14155486 39.367 41.921
6 SNPa275760 14175354 39.461 42.109
6 SNPi7802 14215865 39.493 42.377
6 SNPa275753 14291839 39.587 42.581
6 SNPa275752 14311042 39.665 42.675
6 SNPa275749 14327499 39.697 42.691
6 SNPa275742 14350120 39.744 42.707
6 SNPa275736 14366545 39.791 42.801
6 SNPa275730 14373705 39.791 42.801
6 SNPa275726 14378676 39.791 42.832
6 SNPa275720 14389698 39.853 42.848
6 SNPa275717 14392630 39.853 42.848
6 SNPa275706 14406961 39.853 42.848
6 SNPa275704 14409425 39.869 42.848
6 SNPa275702 14413731 39.885 42.848
6 SNPa275698 14415937 39.885 42.848
6 SNPa275691 14424287 39.885 42.864
6 SNPa275687 14433885 39.885 42.879
6 SNPa275672 14452584 39.916 42.895
6 SNPa275671 14455919 39.932 42.895
6 SNPa275659 14469654 39.963 42.926
6 SNPa275651 14483042 40.01 42.973
6 SNPa275641 14509058 40.026 42.989
6 SNPa275639 14511790 40.026 42.989
6 SNPa275632 14522274 40.026 43.005
6 SNPa275631 14523283 40.026 43.005
6 SNPa275624 14529992 40.041 43.005
6 SNPa275612 14544916 40.073 43.005
6 SNPa275611 14545996 40.088 43.005
6 SNPa275604 14557292 40.104 43.02
6 SNPa275591 14574951 40.104 43.052
6 SNPa275561 14622180 40.12 43.052
6 SNPa275555 14630948 40.12 43.067
6 SNPa275543 14642561 40.167 43.083
6 SNPa275521 14685897 40.167 43.099
6 SNPa275513 14694338 40.167 43.099
6 SNPa275488 14722982 40.183 43.099
6 SNPa275475 14745918 40.183 43.099
6 SNPa275465 14753241 40.23 43.115
6 SNPa275447 14785316 40.277 43.115
6 SNPa275429 14813739 40.277 43.13
6 SNPa275413 14840115 40.292 43.146
6 SNPa275410 14847736 40.308 43.146
6 SNPa275407 14852322 40.308 43.146
6 SNPa275403 14857887 40.308 43.177
6 SNPa275379 14884298 40.308 43.193
6 SNPa275368 14912856 40.355 43.209
6 SNPa275348 14949751 40.386 43.209
6 SNPa275337 14962971 40.386 43.209
6 SNPa275335 14963977 40.402 43.224
6 SNPa275321 14984728 40.449 43.287
6 SNPa275318 14990434 40.449 43.287
6 SNPa275294 15026802 40.449 43.303
6 SNPa275276 15052989 40.48 43.366
6 SNPa275235 15094077 40.527 43.366
6 SNPa275227 15107713 40.527 43.366
6 SNPa275202 15142835 40.559 43.381
6 SNPa275201 15143530 40.606 43.413
6 SNPa275194 15154863 40.606 43.428
6 SNPa275180 15183079 40.606 43.475
6 SNPa275179 15188184 40.606 43.475
6 SNPa275166 15206821 40.669 43.507
6 SNPa275156 15220728 40.669 43.507
6 SNPa275145 15236794 40.669 43.554
6 SNPa275141 15251756 40.669 43.617
6 SNPa275139 15256057 40.684 43.679
6 SNPa275126 15280118 40.7 43.805
6 SNPa275111 15294454 40.7 43.805
6 SNPa275105 15301140 40.747 43.884
6 SNPa275104 15307549 40.778 43.899
6 SNPa275098 15317489 40.778 43.931
6 SNPa275096 15319300 40.778 44.072
6 SNPa275093 15326473 40.778 44.072
6 SNPa275086 15340102 40.794 44.119
6 SNPa275084 15344268 40.794 44.119
6 SNPa275083 15345376 40.81 44.15
6 SNPa275080 15351077 40.81 44.292
6 SNPa275072 15363666 40.841 44.355
6 SNPa275070 15366022 40.872 44.386
6 SNPa275061 15382851 40.872 44.433
6 SNPa275049 15399890 40.872 44.511
6 SNPa275042 15406507 40.872 44.574
6 SNPa275039 15411988 40.872 44.637
6 SNPa275035 15418913 40.872 44.684
6 SNPa275024 15437143 40.904 44.778
6 SNPa275012 15456608 40.904 44.81
6 SNPa275010 15460353 40.935 44.841
6 SNPa275004 15472140 40.935 44.857
6 SNPa275002 15474584 40.998 45.03
6 SNPi1936 15487876 40.998 45.03
6 SNPa274993 15488897 40.998 45.045
6 SNPa274983 15500220 41.013 45.077
6 SNPa274981 15504632 41.029 45.187
6 SNPa274979 15505450 41.029 45.249
6 SNPa274958 15529397 41.029 45.249
6 SNPa274957 15531851 41.045 45.265
6 SNPa274955 15535433 41.045 45.265
6 SNPa274951 15543478 41.045 45.328
6 SNPa274950 15546183 41.045 45.391
6 SNPa274945 15552734 41.045 45.5
6 SNPa274942 15555756 41.045 45.5
6 SNPa274936 15568165 41.06 45.516
6 SNPa274932 15573310 41.06 45.532
6 SNPa274926 15582107 41.076 45.626
6 SNPa274923 15586094 41.076 45.626
6 SNPa274912 15602073 41.139 45.689
6 SNPa274911 15603231 41.139 45.752
6 SNPa274902 15615061 41.186 45.83
6 SNPa274896 15625007 41.217 45.877
6 SNPa274894 15629405 41.233 45.908
6 SNPa274891 15642652 41.249 45.924
6 SNPa274887 15645852 41.265 46.018
6 SNPa274882 15649643 41.265 46.018
6 SNPa274879 15656978 41.265 46.018
6 SNPa274878 15658260 41.28 46.034
6 SNPa274873 15676247 41.359 46.097
6 SNPa274859 15702607 41.39 46.128
6 SNPa274838 15728080 41.438 46.207
6 SNPa274825 15754000 41.453 46.238
6 SNPa274818 15768699 41.5 46.254
6 SNPa274802 15785209 41.5 46.254
6 SNPa274790 15800890 41.5 46.254
6 SNPa274787 15805740 41.5 46.285
6 SNPa274784 15808564 41.5 46.316
6 SNPa274776 15822524 41.532 46.332
6 SNPa274775 15825227 41.548 46.348
6 SNPa274770 15839056 41.579 46.379
6 SNPa274767 15845469 41.595 46.411
6 SNPa274764 15850998 41.611 46.458
6 SNPa274762 15853010 41.611 46.458
6 SNPa274756 15861102 41.626 46.473
6 SNPa274745 15875426 41.673 46.536
6 SNPa274742 15878369 41.689 46.583
6 SNPa274716 15927665 41.705 46.662
6 SNPa274695 15949169 41.705 46.724
6 SNPa274693 15954787 41.752 46.74
6 SNPa274691 15955820 41.768 46.74
6 SNPa274682 15963985 41.768 46.787
6 SNPa274666 15977898 41.768 46.803
6 SNPa274663 15986243 41.768 46.819
6 SNPa274661 15988223 41.783 46.819
6 SNPa274660 15990621 41.831 46.866
6 SNPa274631 16038220 41.862 46.881
6 SNPa274630 16041428 41.862 46.881
6 SNPa274629 16043825 41.862 46.881
6 SNPa274625 16050463 41.894 46.897
6 SNPa274624 16052314 41.925 46.913
6 SNPa274611 16069704 41.941 46.976
6 SNPa274610 16071291 41.972 47.007
6 SNPa274603 16084056 41.972 47.038
6 SNPa274602 16086471 41.972 47.038
6 SNPa274581 16107030 41.972 47.117
6 SNPa274568 16120859 41.972 47.117
6 SNPa274566 16124788 41.972 47.132
6 SNPa274561 16129747 41.988 47.164
6 SNPa274549 16141313 41.988 47.18
6 SNPa274544 16148344 42.035 47.195
6 SNPa274543 16151303 42.051 47.195
6 SNPa274540 16158325 42.051 47.211
6 SNPa274527 16170564 42.066 47.242
6 SNPa274525 16174166 42.066 47.242
6 SNPa274519 16182093 42.066 47.258
6 SNPa274512 16202957 42.114 47.305
6 SNPa274507 16209374 42.114 47.336
6 SNPa274504 16215860 42.114 47.336
6 SNPa274500 16223695 42.129 47.352
6 SNPa274489 16246395 42.129 47.383
6 SNPa274487 16249889 42.129 47.415
6 SNPa274482 16253007 42.145 47.431
6 SNPa274480 16255488 42.145 47.478
6 SNPa274475 16264667 42.145 47.478
6 SNPa274474 16266221 42.145 47.525
6 SNPa274465 16281486 42.176 47.572
6 SNPa274464 16282711 42.192 47.603
6 SNPa274458 16290852 42.192 47.603
6 SNPa274443 16312964 42.192 47.65
6 SNPa274436 16331384 42.239 47.697
6 SNPa274435 16332916 42.255 47.729
6 SNPa274426 16347571 42.255 47.76
6 SNPa274421 16356009 42.255 47.807
6 SNPa274411 16372261 42.255 47.87
6 SNPa274402 16384150 42.287 47.901
6 SNPa274401 16387735 42.287 47.901
6 SNPa274395 16406183 42.287 47.901
6 SNPa274392 16419564 42.302 47.917
6 SNPa274391 16424438 42.302 47.917
6 SNPa274381 16439765 42.302 47.917
6 SNPa274365 16462435 42.302 47.917
6 SNPa274355 16479921 42.334 47.948
6 SNPa274354 16480937 42.334 47.964
6 SNPa274346 16488313 42.349 47.964
6 SNPa274335 16501048 42.349 47.98
6 SNPa274333 16503628 42.365 47.995
6 SNPa274318 16527411 42.412 48.027
6 SNPa274299 16548540 42.412 48.137
6 SNPa274297 16551597 42.428 48.168
6 SNPa274289 16559428 42.444 48.168
6 SNPa274280 16576940 42.459 48.215
6 SNPa274279 16578125 42.459 48.215
6 SNPa274277 16584892 42.475 48.262
6 SNPa274267 16595161 42.491 48.309
6 SNPa274245 16629608 42.522 48.341
6 SNPa274239 16636868 42.538 48.356
6 SNPa274221 16657635 42.569 48.372
6 SNPa274220 16660628 42.569 48.403
6 SNPa274215 16667848 42.569 48.403
6 SNPa274212 16676470 42.569 48.403
6 SNPa274211 16677172 42.585 48.45
6 SNPa274200 16698759 42.648 48.45
6 SNPa274198 16702607 42.68 48.466
6 SNPa274195 16707965 42.68 48.466
6 SNPa274186 16719819 42.695 48.498
6 SNPa274173 16736362 42.711 48.498
6 SNPa274166 16745688 42.727 48.529
6 SNPa274147 16769537 42.742 48.56
6 SNPa274145 16775751 42.758 48.56
6 SNPa274143 16778023 42.774 48.607
6 SNPa274141 16784421 42.774 48.654
6 SNPa274135 16793107 42.774 48.654
6 SNPa274128 16804263 42.805 48.733
6 SNPa274119 16813129 42.805 48.733
6 SNPa274117 16819182 42.821 48.764
6 SNPa274115 16826399 42.884 48.78
6 SNPa274103 16841651 42.9 48.843
6 SNPa274093 16857687 42.931 48.874
6 SNPa274091 16879459 42.963 48.953
6 SNPa274082 16896307 42.963 48.953
6 SNPa274077 16904580 42.994 48.968
6 SNPa274075 16906657 43.01 48.968
6 SNPa274069 16914677 43.01 48.968
6 SNPa274068 16916875 43.01 48.984
6 SNPa274065 16920757 43.01 49
6 SNPa274049 16947244 43.025 49.031
6 SNPa274037 16982884 43.025 49.047
6 SNPa274034 16987805 43.041 49.047
6 SNPa274027 16999808 43.073 49.062
6 SNPa274024 17001272 43.073 49.094
6 SNPa274017 17011074 43.073 49.094
6 SNPa274009 17021616 43.12 49.141
6 SNPa274006 17025543 43.12 49.157
6 SNPa274001 17033377 43.12 49.157
6 SNPa273995 17039027 43.12 49.172
6 SNPa273987 17050668 43.12 49.172
6 SNPa273985 17053334 43.12 49.188
6 SNPa273978 17063484 43.12 49.188
6 SNPa273969 17077103 43.12 49.188
6 SNPa273966 17082003 43.135 49.204
6 SNPa273958 17094358 43.151 49.204
6 SNPa273947 17104686 43.151 49.219
6 SNPa273940 17114693 43.167 49.251
6 SNPa273925 17154688 43.183 49.251
6 SNPa273913 17169727 43.198 49.251
6 SNPa273901 17197570 43.214 49.251
6 SNPa273885 17222933 43.214 49.282
6 SNPa273881 17228191 43.261 49.298
6 SNPa273873 17246257 43.308 49.329
6 SNPa273853 17282890 43.324 49.345
6 SNPa273850 17287101 43.34 49.376
6 SNPa273845 17294127 43.34 49.376
6 SNPa273844 17296965 43.371 49.439
6 SNPa273842 17300240 43.371 49.439
6 SNPa273841 17304029 43.403 49.455
6 SNPa273822 17337661 43.418 49.455
6 SNPa273821 17338676 43.434 49.486
6 SNPa273809 17359848 43.466 49.517
6 SNPa273800 17381422 43.466 49.517
6 SNPa273792 17396360 43.466 49.517
6 SNPa273785 17415171 43.466 49.533
6 SNPa273778 17425638 43.497 49.58
6 SNPa273761 17451210 43.513 49.58
6 SNPa273740 17491821 43.513 49.58
6 SNPa273732 17502311 43.513 49.58
6 SNPa273729 17504136 43.513 49.58
6 SNPa273727 17508732 43.528 49.627
6 SNPa273724 17514023 43.544 49.643
6 SNPa273722 17518415 43.544 49.643
6 SNPa273721 17521893 43.544 49.674
6 SNPa273715 17530425 43.544 49.69
6 SNPa273711 17534147 43.576 49.69
6 SNPa273709 17536008 43.639 49.706
6 SNPa273708 17537788 43.654 49.784
6 SNPa273673 17588461 43.733 49.816
6 SNPa273659 17610502 43.733 49.878
6 SNPa273650 17625475 43.78 49.894
6 SNPa273619 17657960 43.796 49.91
6 SNPa273617 17662362 43.796 49.91
6 SNPa273603 17682315 43.827 49.91
6 SNPa273599 17686190 43.827 49.91
6 SNPa273592 17693273 43.843 49.91
6 SNPa273582 17705940 43.843 49.91
6 SNPa273577 17719178 43.843 49.91
6 SNPa273537 17779611 43.922 49.91
6 SNPa273529 17789369 43.937 49.91
6 SNPa273512 17808700 43.937 49.91
6 SNPa273510 17810280 43.937 49.925
6 SNPa273501 17821123 43.969 49.941
6 SNPa273466 17870074 44 49.957
6 SNPa273461 17876657 44 49.957
6 SNPa273450 17888818 44.032 49.988
6 SNPa273435 17927889 44.047 49.988
6 SNPa273426 17943275 44.063 50.004
6 SNPa273412 17961281 44.063 50.035
6 SNPa273379 18004356 44.079 50.051
6 SNPa273373 18009795 44.079 50.082
6 SNPa273365 18023097 44.079 50.082
6 SNPa273362 18029221 44.079 50.082
6 SNPa273350 18045833 44.079 50.082
6 SNPa273332 18066484 44.079 50.082
6 SNPa273324 18075255 44.094 50.082
6 SNPa273319 18083268 44.126 50.082
6 SNPa273295 18117523 44.142 50.082
6 SNPa273290 18124041 44.205 50.114
6 SNPa471573 18160073 44.205 50.114
6 SNPa471579 18167462 44.22 50.114
6 SNPa471594 18184916 44.236 50.114
6 SNPa471603 18203484 44.299 50.114
6 SNPa471625 18236203 44.362 50.145
6 SNPa471651 18267838 44.362 50.161
6 SNPa471657 18275154 44.378 50.161
6 SNPa471671 18296108 44.425 50.192
6 SNPa471674 18302009 44.472 50.239
6 SNPa471680 18315370 44.472 50.239
6 SNPa471706 18349203 44.488 50.27
6 SNPa471714 18365699 44.519 50.302
6 SNPa471724 18375115 44.535 50.302
6 SNPa471730 18391652 44.535 50.302
6 SNPa471761 18441479 44.535 50.302
6 SNPa471763 18446011 44.535 50.302
6 SNPa471773 18457829 44.535 50.318
6 SNPa471786 18475562 44.535 50.365
6 SNPa471801 18492638 44.566 50.443
6 SNPa471802 18494564 44.598 50.443
6 SNPa471804 18497415 44.613 50.443
6 SNPa471817 18516685 44.613 50.443
6 SNPa471820 18521076 44.613 50.459
6 SNPa471821 18523325 44.629 50.49
6 SNPa471826 18528245 44.629 50.49
6 SNPa471829 18531493 44.645 50.49
6 SNPa471843 18547901 44.692 50.506
6 SNPa471849 18557570 44.708 50.506
6 SNPa471872 18595842 44.739 50.506
6 SNPa471873 18598291 44.755 50.537
6 SNPa471877 18614043 44.802 50.537
6 SNPa471883 18628704 44.818 50.569
6 SNPa471887 18640125 44.818 50.584
6 SNPa471889 18641896 44.865 50.584
6 SNPa471895 18652583 44.865 50.631
6 SNPa471896 18657047 44.928 50.647
6 SNPa471907 18688135 44.944 50.678
6 SNPa471917 18708640 44.944 50.726
6 SNPa471919 18715617 44.959 50.788
6 SNPa471920 18719072 44.991 50.883
6 SNPa471924 18729879 45.006 50.898
6 SNPa471932 18746760 45.006 50.945
6 SNPa471937 18756221 45.006 50.945
6 SNPa471948 18789847 45.006 51.024
6 SNPa471954 18799134 45.006 51.039
6 SNPa471956 18800715 45.006 51.087
6 SNPa471962 18813251 45.022 51.087
6 SNPa471968 18823795 45.101 51.087
6 SNPa471969 18824944 45.117 51.102
6 SNPi12289 18829639 45.132 51.165
6 SNPa471980 18857674 45.132 51.165
6 SNPa471992 18895428 45.195 51.322
6 SNPa471994 18899564 45.211 51.322
6 SNPa472007 18935379 45.227 51.464
6 SNPa472011 18957494 45.242 51.464
6 SNPa472022 18976016 45.321 51.526
6 SNPa472029 18998797 45.337 51.573
6 SNPa472030 19007408 45.352 51.636
6 SNPa472035 19022425 45.384 51.668
6 SNPa472044 19041603 45.415 51.683
6 SNPa472047 19048511 45.415 51.683
6 SNPa472051 19082666 45.51 51.856
6 SNPa472059 19097455 45.541 51.872
6 SNPa472073 19129993 45.557 51.872
6 SNPa472095 19161104 45.557 51.887
6 SNPa472120 19201001 45.573 51.919
6 SNPa472126 19206517 45.573 51.935
6 SNPa472135 19225106 45.62 51.935
6 SNPa472143 19248511 45.62 51.95
6 SNPa472147 19254369 45.636 51.966
6 SNPa472154 19267601 45.651 51.982
6 SNPa472155 19272294 45.651 52.029
6 SNPa472157 19274194 45.683 52.123
6 SNPa472162 19282733 45.683 52.139
6 SNPa472163 19286092 45.699 52.186
6 SNPa472165 19297562 45.73 52.327
6 SNPa472173 19373335 45.73 52.453
6 SNPa472174 19374464 45.73 52.5
6 SNPa472187 19394563 45.746 52.594
6 SNPa472190 19399347 45.761 52.61
6 SNPa472196 19409495 45.793 52.688
6 SNPa472201 19419602 45.809 52.735
6 SNPa472211 19430519 45.809 52.798
6 SNPa472226 19450110 45.824 52.892
6 SNPa472230 19456512 45.824 52.939
6 SNPa472231 19457765 45.887 53.018
6 SNPa472235 19461010 45.919 53.081
6 SNPa472239 19469107 45.935 53.19
6 SNPi31724 19528922 45.982 53.332
6 SNPi3407 19530284 45.997 53.348
6 SNPa472267 19540494 46.045 53.363
6 SNPa472269 19546189 46.045 53.426
6 SNPa472270 19550820 46.045 53.442
6 SNPa472283 19571040 46.045 53.457
6 SNPa472284 19573531 46.045 53.473
6 SNPa472290 19583378 46.092 53.567
6 SNPa472293 19589957 46.092 53.599
6 SNPa472295 19591544 46.108 53.646
6 SNPa472302 19602400 46.108 53.709
6 SNPa472304 19604079 46.123 53.724
6 SNPa472308 19608340 46.139 53.756
6 SNPa472309 19609613 46.155 53.787
6 SNPi24557 19623802 46.186 53.85
6 SNPa472327 19661421 46.202 53.913
6 SNPa472333 19677377 46.218 53.913
6 SNPa472338 19685261 46.249 53.96
6 SNPa472354 19714584 46.265 53.991
6 SNPa149022 19745885 46.296 54.022
6 SNPa149010 19761532 46.312 54.054
6 SNPa149009 19763146 46.328 54.054
6 SNPa149005 19774341 46.328 54.069
6 SNPa149000 19780394 46.328 54.148
6 SNPa148994 19790350 46.328 54.148
6 SNPa148993 19791731 46.328 54.148
6 SNPa148986 19811966 46.343 54.195
6 SNPa148984 19820443 46.343 54.258
6 SNPa148963 19872692 46.343 54.336
6 SNPa148959 19877378 46.359 54.352
6 SNPa148942 19896637 46.359 54.352
6 SNPa148936 19905501 46.359 54.352
6 SNPa148934 19910168 46.359 54.352
6 SNPa148920 19938424 46.406 54.383
6 SNPa148909 19952637 46.406 54.399
6 SNPa148899 19964773 46.454 54.446
6 SNPa148889 19987175 46.454 54.478
6 SNPa148884 19992091 46.469 54.478
6 SNPa148881 19996493 46.501 54.509
6 SNPa148874 20005997 46.501 54.54
6 SNPa148858 20019533 46.516 54.572
6 SNPa148848 20032912 46.548 54.65
6 SNPa148846 20036018 46.564 54.65
6 SNPa148830 20064195 46.595 54.697
6 SNPa148828 20066317 46.627 54.776
6 SNPa148817 20078686 46.627 54.791
6 SNPa148811 20086202 46.627 54.839
6 SNPa148804 20094662 46.627 54.839
6 SNPa148802 20098190 46.627 54.854
6 SNPa148797 20107504 46.627 54.886
6 SNPa148795 20108846 46.642 54.886
6 SNPa148786 20125877 46.674 55.027
6 SNPa148785 20129405 46.752 55.043
6 SNPa148777 20137020 46.752 55.121
6 SNPa148768 20153561 46.784 55.247
6 SNPa148750 20178326 46.784 55.263
6 SNPa148746 20192754 46.8 55.294
6 SNPa148740 20210289 46.8 55.357
6 SNPa148735 20216895 46.815 55.467
6 SNPa148731 20219648 46.815 55.514
6 SNPa148720 20238297 46.831 55.545
6 SNPa148716 20241738 46.831 55.592
6 SNPa148714 20242782 46.831 55.655
6 SNPa148710 20249239 46.847 55.671
6 SNPa148706 20253896 46.847 55.765
6 SNPa148699 20269787 46.862 55.843
6 SNPa148683 20301600 46.862 55.906
6 SNPi32321 20315283 46.878 55.985
6 SNPa148667 20324547 46.91 56
6 SNPa148666 20326499 46.957 56.11
6 SNPa148658 20345315 46.973 56.189
6 SNPa148652 20355991 46.973 56.189
6 SNPa148651 20361374 46.988 56.299
6 SNPa148635 20386500 46.988 56.393
6 SNPa148628 20393663 46.988 56.409
6 SNPa148626 20395813 47.004 56.456
6 SNPa148624 20400362 47.004 56.503
6 SNPa148620 20406655 47.004 56.581
6 SNPa148618 20408280 47.004 56.597
6 SNPa148614 20416409 47.02 56.597
6 SNPa148613 20417481 47.02 56.691
6 SNPa148601 20444397 47.02 56.723
6 SNPa148578 20490267 47.02 56.864
6 SNPa148568 20501287 47.02 56.958
6 SNPa148521 20568788 47.067 56.99
6 SNPa148517 20576475 47.067 57.021
6 SNPa148515 20581925 47.067 57.021
6 SNPa148512 20588980 47.083 57.084
6 SNPa148506 20598139 47.083 57.1
6 SNPa148479 20631696 47.114 57.21
6 SNPa148471 20643620 47.13 57.225
6 SNPa148462 20666068 47.193 57.288
6 SNPa148459 20673645 47.209 57.304
6 SNPa148454 20686335 47.209 57.32
6 SNPa148450 20693369 47.209 57.32
6 SNPa148449 20697101 47.209 57.32
6 SNPa148446 20703365 47.209 57.32
6 SNPa148444 20705304 47.24 57.351
6 SNPa148434 20731301 47.271 57.414
6 SNPa148417 20744373 47.271 57.414
6 SNPa148408 20763022 47.271 57.43
6 SNPa148397 20777897 47.271 57.524
6 SNPa148394 20781138 47.271 57.524
6 SNPa148390 20790832 47.271 57.602
6 SNPa148387 20794886 47.271 57.634
6 SNPa148372 20818798 47.271 57.649
6 SNPa148368 20822671 47.271 57.649
6 SNPa148360 20835039 47.271 57.681
6 SNPa148359 20837555 47.271 57.759
6 SNPa148351 20843290 47.287 57.806
6 SNPa148325 20878752 47.303 57.806
6 SNPi27022 20883557 47.303 57.806
6 SNPa148320 20887952 47.303 57.822
6 SNPa148319 20889883 47.366 57.885
6 SNPa148303 20912247 47.382 57.948
6 SNPa148300 20914282 47.382 57.948
6 SNPa148287 20929229 47.382 57.948
6 SNPa148270 20949759 47.382 57.963
6 SNPa148260 20958298 47.382 57.963
6 SNPa148259 20960308 47.382 57.995
6 SNPa148254 20967623 47.382 58.011
6 SNPa148222 21016714 47.413 58.026
6 SNPa148211 21030154 47.413 58.026
6 SNPa148194 21047494 47.429 58.026
6 SNPa148160 21098107 47.46 58.042
6 SNPa148139 21122669 47.46 58.042
6 SNPa148130 21138102 47.46 58.042
6 SNPa148129 21140170 47.476 58.042
6 SNPa148117 21156098 47.476 58.089
6 SNPa148115 21160224 47.476 58.089
6 SNPa148114 21162220 47.476 58.105
6 SNPa148107 21168712 47.476 58.12
6 SNPa148105 21171889 47.476 58.12
6 SNPa148095 21190228 47.476 58.12
6 SNPa148089 21203560 47.476 58.152
6 SNPa148066 21232841 47.476 58.183
6 SNPa148062 21238453 47.476 58.183
6 SNPa148056 21245986 47.476 58.183
6 SNPa148032 21273480 47.476 58.199
6 SNPa148018 21291821 47.492 58.246
6 SNPa147993 21330491 47.492 58.262
6 SNPa147991 21334309 47.507 58.309
6 SNPa147985 21347732 47.507 58.356
6 SNPa147974 21359173 47.507 58.372
6 SNPi12247 21370725 47.523 58.387
6 SNPa147958 21387281 47.57 58.419
6 SNPa147957 21392927 47.57 58.482
6 SNPa147947 21410978 47.602 58.482
6 SNPa147946 21413182 47.602 58.482
6 SNPa147945 21415258 47.602 58.529
6 SNPa147943 21420391 47.602 58.56
6 SNPa147940 21428640 47.617 58.591
6 SNPa147917 21469485 47.665 58.623
6 SNPa147916 21472919 47.665 58.639
6 SNPa147915 21473937 47.665 58.639
6 SNPa147911 21481083 47.665 58.67
6 SNPa147908 21495647 47.696 58.686
6 SNPa147895 21527176 47.696 58.717
6 SNPa147892 21538876 47.696 58.733
6 SNPa147881 21548015 47.696 58.748
6 SNPa147870 21564952 47.696 58.748
6 SNPa147831 21606811 47.728 58.78
6 SNPa147822 21615975 47.743 58.827
6 SNPa147819 21620584 47.759 58.827
6 SNPa147750 21711958 47.79 58.874
6 SNPa147736 21743633 47.822 58.905
6 SNPa147714 21771724 47.822 58.905
6 SNPa147675 21825749 47.838 58.953
6 SNPa147674 21826512 47.838 58.953
6 SNPa147646 21860731 47.869 58.953
6 SNPa147644 21862963 47.885 58.984
6 SNPa147633 21874953 47.885 58.984
6 SNPa147607 21911608 47.885 58.984
6 SNPa147574 21958675 47.901 58.984
6 SNPa147512 22053375 47.932 58.984
6 SNPa147500 22065105 47.932 58.984
6 SNPa147473 22091599 47.932 58.984
6 SNPa147459 22116111 47.932 58.984
6 SNPa147421 22168960 47.963 59.015
6 SNPa147416 22176131 47.963 59.015
6 SNPa147383 22218113 47.979 59.015
6 SNPa147381 22220214 47.979 59.015
6 SNPa147371 22235937 47.995 59.015
6 SNPa147328 22284226 47.995 59.015
6 SNPa147325 22287733 48.011 59.031
6 SNPa147295 22324819 48.011 59.031
6 SNPa147294 22327007 48.042 59.062
6 SNPa147238 22419120 48.058 59.078
6 SNPa147179 22491684 48.074 59.109
6 SNPa147166 22505032 48.136 59.141
6 SNPa147162 22509486 48.136 59.141
6 SNPa147148 22537243 48.136 59.141
6 SNPa147116 22589265 48.152 59.141
6 SNPa147088 22621109 48.152 59.141
6 SNPa147050 22668854 48.152 59.157
6 SNPa147042 22677268 48.152 59.157
6 SNPa147039 22682019 48.152 59.157
6 SNPa147027 22701149 48.184 59.172
6 SNPi34678 22743421 48.184 59.188
6 SNPa146971 22795276 48.184 59.204
6 SNPa146948 22830989 48.199 59.204
6 SNPa146945 22834127 48.215 59.204
6 SNPa146934 22856454 48.215 59.235
6 SNPa146916 22885894 48.278 59.235
6 SNPa146889 22923571 48.294 59.235
6 SNPa146869 22955252 48.31 59.235
6 SNPa146854 22982235 48.31 59.235
6 SNPa146834 23008357 48.31 59.251
6 SNPa146829 23013563 48.31 59.266
6 SNPa146818 23033339 48.31 59.266
6 SNPa146816 23035209 48.31 59.298
6 SNPa146807 23051449 48.341 59.314
6 SNPa146796 23067621 48.357 59.329
6 SNPa146788 23083023 48.372 59.345
6 SNPa146782 23090294 48.372 59.361
6 SNPa146734 23151416 48.372 59.361
6 SNPi1744 23180186 48.372 59.361
6 SNPa146701 23190621 48.372 59.361
6 SNPa146682 23219737 48.372 59.361
6 SNPa146671 23239295 48.388 59.361
6 SNPa146668 23243433 48.388 59.361
6 SNPa146622 23307877 48.404 59.376
6 SNPa146603 23324589 48.404 59.376
6 SNPa146571 23364566 48.42 59.376
6 SNPa146570 23365400 48.42 59.376
6 SNPa146550 23406471 48.42 59.376
6 SNPa146542 23416713 48.42 59.376
6 SNPa146536 23425106 48.435 59.392
6 SNPa146505 23466131 48.467 59.408
6 SNPa146498 23475133 48.467 59.408
6 SNPa146477 23497325 48.483 59.455
6 SNPa146474 23501396 48.514 59.486
6 SNPa146446 23537729 48.53 59.518
6 SNPa146424 23575197 48.561 59.58
6 SNPa146370 23644761 48.577 59.628
6 SNPa146369 23649630 48.593 59.659
6 SNPa146341 23696648 48.593 59.69
6 SNPa146328 23720393 48.593 59.69
6 SNPa146320 23730337 48.593 59.722
6 SNPa146308 23749580 48.608 59.722
6 SNPa146287 23775012 48.608 59.737
6 SNPa146279 23785942 48.608 59.737
6 SNPi6453 23793670 48.608 59.785
6 SNPa146260 23821990 48.624 59.847
6 SNPa146258 23824277 48.64 59.863
6 SNPa146230 23868908 48.64 59.894
6 SNPa146227 23873426 48.671 59.926
6 SNPa146214 23882807 48.671 59.926
6 SNPa146210 23890223 48.671 59.957
6 SNPa146200 23912833 48.703 59.989
6 SNPa146196 23917235 48.703 60.004
6 SNPa146183 23940229 48.703 60.004
6 SNPa146177 23946652 48.718 60.004
6 SNPa146154 23991747 48.781 60.051
6 SNPa146152 23994860 48.781 60.051
6 SNPa146151 23997213 48.813 60.051
6 SNPa146148 24004936 48.829 60.051
6 SNPa146113 24049965 48.844 60.083
6 SNPa146111 24051624 48.844 60.099
6 SNPa146087 24082705 48.86 60.161
6 SNPa146080 24089948 48.876 60.177
6 SNPa146075 24101478 48.907 60.177
6 SNPa146069 24106329 48.923 60.177
6 SNPa146056 24120118 48.939 60.193
6 SNPa146049 24131746 48.939 60.24
6 SNPa146040 24140463 48.939 60.256
6 SNPi37272 24146032 48.986 60.287
6 SNPa146025 24164838 49.017 60.303
6 SNPa146008 24180005 49.017 60.334
6 SNPa145993 24204201 49.033 60.413
6 SNPa145978 24227583 49.049 60.428
6 SNPi41587 24229127 49.049 60.428
6 SNPa145974 24237697 49.08 60.507
6 SNPa145973 24240436 49.096 60.507
6 SNPa145962 24259124 49.143 60.522
6 SNPa145926 24306688 49.143 60.538
6 SNPa145916 24323150 49.175 60.57
6 SNPa145910 24333582 49.175 60.601
6 SNPa145906 24340031 49.175 60.617
6 SNPa145904 24342317 49.19 60.617
6 SNPa145892 24353922 49.19 60.617
6 SNPa145887 24361218 49.222 60.617
6 SNPa145874 24379466 49.222 60.617
6 SNPa145830 24444331 49.269 60.648
6 SNPa145820 24464149 49.269 60.648
6 SNPa145793 24496975 49.3 60.648
6 SNPa145791 24498861 49.3 60.664
6 SNPa145783 24515963 49.332 60.695
6 SNPa145770 24549875 49.395 60.711
6 SNPa145761 24560387 49.442 60.727
6 SNPi36063 24570661 49.474 60.727
6 SNPa145745 24578474 49.489 60.742
6 SNPa145733 24592288 49.521 60.758
6 SNPa145731 24593776 49.536 60.758
6 SNPa145729 24598028 49.552 60.821
6 SNPa145720 24606571 49.568 60.821
6 SNPa145700 24634199 49.568 60.821
6 SNPa145692 24640945 49.568 60.852
6 SNPa145691 24641983 49.568 60.884
6 SNPa145689 24645285 49.568 60.899
6 SNPa145657 24685471 49.584 60.962
6 SNPa145650 24695277 49.615 60.962
6 SNPa145588 24781983 49.615 60.962
6 SNPi35852 24800054 49.615 60.962
6 SNPa145559 24835598 49.631 60.962
6 SNPa145540 24868126 49.631 60.962
6 SNPa145537 24873354 49.647 60.978
6 SNPa145536 24875043 49.694 61.025
6 SNPi24091 24890985 49.725 61.056
6 SNPa145508 24924762 49.741 61.072
6 SNPa145501 24935137 49.757 61.103
6 SNPa145497 24941033 49.757 61.135
6 SNPi25700 24943475 49.772 61.15
6 SNPa145489 24953515 49.804 61.182
6 SNPa145487 24958775 49.804 61.198
6 SNPa145485 24960345 49.804 61.213
6 SNPi41374 24983361 49.82 61.213
6 SNPa145448 25009156 49.82 61.229
6 SNPa145428 25037887 49.82 61.229
6 SNPa145425 25047731 49.835 61.245
6 SNPa145415 25063069 49.835 61.245
6 SNPa145397 25094995 49.835 61.245
6 SNPa145377 25111525 49.835 61.26
6 SNPa145375 25115491 49.835 61.292
6 SNPa145366 25141690 49.835 61.355
6 SNPa145363 25148643 49.835 61.355
6 SNPa145359 25165495 49.835 61.355
6 SNPa145324 25212475 49.883 61.355
6 SNPa145320 25220296 49.883 61.355
6 SNPa145304 25247061 49.898 61.37
6 SNPa145284 25273841 49.898 61.37
6 SNPa145275 25289144 49.898 61.37
6 SNPa145257 25315722 49.898 61.402
6 SNPa145253 25321512 49.898 61.402
6 SNPa145229 25349040 49.914 61.433
6 SNPa145182 25419869 49.93 61.512
6 SNPa145171 25440120 49.93 61.512
6 SNPa145163 25451350 49.93 61.512
6 SNPa145162 25453877 49.93 61.512
6 SNPa145143 25484104 49.93 61.512
6 SNPa145141 25485815 49.93 61.512
6 SNPa145132 25496614 49.946 61.512
6 SNPa145120 25510501 49.993 61.527
6 SNPa145091 25544200 49.993 61.527
6 SNPa145080 25558997 49.993 61.527
6 SNPa145040 25617533 50.008 61.574
6 SNPa145039 25620800 50.103 61.574
6 SNPa145018 25653963 50.166 61.59
6 SNPa145014 25662692 50.166 61.59
6 SNPa144998 25684593 50.166 61.606
6 SNPa144982 25702576 50.166 61.621
6 SNPa144968 25723961 50.182 61.637
6 SNPa144951 25754255 50.182 61.637
6 SNPa144942 25767802 50.182 61.637
6 SNPa144931 25777295 50.26 61.684
6 SNPa144915 25799593 50.292 61.684
6 SNPa144891 25833792 50.308 61.684
6 SNPa144877 25846122 50.37 61.716
6 SNPa144859 25870530 50.386 61.716
6 SNPa144828 25905441 50.386 61.747
6 SNPa144826 25907569 50.386 61.763
6 SNPa144779 25972580 50.386 61.778
6 SNPa144767 25993040 50.386 61.778
6 SNPa144753 26007274 50.386 61.794
6 SNPa144748 26013534 50.386 61.794
6 SNPa144730 26043549 50.418 61.857
6 SNPa144714 26066407 50.418 61.857
6 SNPi40875 26106366 50.418 61.92
6 SNPa144682 26113064 50.433 61.935
6 SNPa144670 26128729 50.449 61.967
6 SNPa144668 26134655 50.449 61.967
6 SNPa144658 26157849 50.449 62.014
6 SNPa144650 26173679 50.481 62.03
6 SNPa144644 26196049 50.481 62.045
6 SNPa144635 26216809 50.481 62.061
6 SNPa144632 26221189 50.481 62.061
6 SNPa144631 26221863 50.481 62.061
6 SNPa144630 26222028 50.481 62.061
6 SNPa144629 26224499 50.496 62.061
6 SNPa144628 26225471 50.496 62.077
6 SNPa144627 26226234 50.512 62.092
6 SNPa144626 26227141 50.528 62.092
6 SNPa144622 26228581 50.528 62.092
6 SNPa144621 26228621 50.528 62.092
6 SNPa144620 26229703 50.544 62.092
6 SNPa144619 26230151 50.559 62.108
6 SNPa144613 26234457 50.559 62.108
6 SNPa144611 26234944 50.559 62.108
6 SNPa144606 26236721 50.559 62.124
6 SNPa144604 26241280 50.591 62.124
6 SNPa144600 26246875 50.606 62.14
6 SNPa144598 26250658 50.606 62.171
6 SNPa144597 26251081 50.606 62.171
6 SNPa144596 26251286 50.606 62.202
6 SNPa144594 26252917 50.606 62.218
6 SNPa144593 26257901 50.606 62.218
6 SNPa144590 26260850 50.606 62.218
6 SNPa144588 26261651 50.606 62.234
6 SNPa144585 26262310 50.622 62.234
6 SNPa144584 26262650 50.622 62.234
6 SNPa144583 26262996 50.638 62.234
6 SNPa144582 26264130 50.638 62.234
6 SNPa144580 26266116 50.638 62.234
6 SNPa144579 26267640 50.685 62.265
6 SNPa144577 26270103 50.685 62.265
6 SNPa144574 26270663 50.685 62.265
6 SNPa144569 26271539 50.685 62.265
6 SNPa144567 26272433 50.685 62.265
6 SNPa144564 26273247 50.685 62.265
6 SNPa144559 26276990 50.685 62.265
6 SNPa144558 26277605 50.701 62.281
6 SNPa144557 26279795 50.701 62.312
6 SNPa144555 26282232 50.701 62.312
6 SNPa144553 26282438 50.717 62.328
6 SNPa144551 26283200 50.717 62.344
6 SNPa144550 26284350 50.764 62.391
6 SNPa144548 26286177 50.764 62.391
6 SNPa144547 26286485 50.764 62.391
6 SNPa144544 26287466 50.795 62.391
6 SNPa144543 26287549 50.811 62.391
6 SNPa144541 26288986 50.843 62.422
6 SNPa144539 26289158 50.843 62.422
6 SNPa144538 26289507 50.858 62.422
6 SNPa144536 26290133 50.874 62.438
6 SNPa144535 26290375 50.874 62.438
6 SNPa144533 26290668 50.89 62.438
6 SNPa144532 26290864 50.89 62.438
6 SNPa144526 26293910 50.906 62.438
6 SNPa144525 26296035 50.906 62.453
6 SNPa144524 26296107 50.906 62.453
6 SNPa144523 26296153 50.921 62.453
6 SNPa144521 26296391 50.921 62.453
6 SNPa144520 26296980 50.921 62.453
6 SNPa144518 26300488 50.937 62.485
6 SNPa144517 26300525 50.953 62.485
6 SNPa144515 26301005 50.953 62.485
6 SNPa144514 26301124 50.968 62.485
6 SNPa144512 26301919 51 62.501
6 SNPa144509 26303847 51 62.501
6 SNPa144508 26304215 51.016 62.532
6 SNPa144507 26304258 51.016 62.532
6 SNPa144506 26306545 51.031 62.532
6 SNPa144505 26306769 51.047 62.532
6 SNPa144504 26307423 51.079 62.548
6 SNPa144501 26309027 51.079 62.548
6 SNPa144500 26310780 51.079 62.563
6 SNPa144497 26311402 51.079 62.563
6 SNPa144495 26311567 51.079 62.579
6 SNPa144493 26313963 51.079 62.579
6 SNPa144491 26315948 51.079 62.579
6 SNPa144489 26318291 51.079 62.579
6 SNPa144483 26321384 51.094 62.579
6 SNPa144481 26321492 51.094 62.579
6 SNPa144478 26323125 51.094 62.579
6 SNPa144477 26324532 51.094 62.595
6 SNPa144476 26324600 51.094 62.595
6 SNPa144472 26327014 51.11 62.61
6 SNPa144471 26327354 51.11 62.61
6 SNPa144470 26327392 51.126 62.61
6 SNPa144468 26329263 51.142 62.626
6 SNPa144466 26330291 51.142 62.626
6 SNPa144464 26331766 51.142 62.626
6 SNPa144461 26334557 51.142 62.626
6 SNPa144459 26335627 51.142 62.626
6 SNPa144458 26336080 51.142 62.626
6 SNPa144454 26337576 51.142 62.626
6 SNPa144452 26339341 51.142 62.642
6 SNPa144451 26339386 51.157 62.658
6 SNPa144448 26340549 51.173 62.673
6 SNPa144445 26342409 51.173 62.673
6 SNPa144444 26342782 51.173 62.673
6 SNPa144443 26342821 51.173 62.673
6 SNPa144442 26343229 51.173 62.689
6 SNPa144440 26344689 51.173 62.689
6 SNPa144439 26345611 51.173 62.689
6 SNPa144438 26345899 51.173 62.689
6 SNPa144437 26346120 51.173 62.689
6 SNPa144436 26346221 51.189 62.736
6 SNPa144434 26349607 51.22 62.752
6 SNPa144431 26354103 51.22 62.752
6 SNPa144428 26359013 51.22 62.752
6 SNPa144427 26361939 51.22 62.767
6 SNPa144426 26362733 51.22 62.767
6 SNPa144423 26369853 51.252 62.815
6 SNPi42924 26375160 51.268 62.83
6 SNPa144405 26393740 51.299 62.862
6 SNPa144399 26400373 51.299 62.862
6 SNPa144371 26428242 51.315 62.94
6 SNPi33389 26441227 51.331 63.003
6 SNPa144360 26444116 51.331 63.034
6 SNPi11163 26451467 51.331 63.145
6 SNPa144348 26458441 51.346 63.223
6 SNPa144338 26479027 51.394 63.27
6 SNPa144330 26491447 51.394 63.317
6 SNPa144329 26492347 51.409 63.349
6 SNPa144323 26512263 51.409 63.349
6 SNPa144322 26513025 51.425 63.443
6 SNPa144317 26522263 51.441 63.443
6 SNPa144314 26529698 51.441 63.474
6 SNPa144312 26530865 51.441 63.537
6 SNPa144309 26533651 51.457 63.6
6 SNPa144297 26552328 51.457 63.663
6 SNPa144296 26554266 51.472 63.71
6 SNPi41054 26574580 51.472 63.757
6 SNPa144276 26587230 51.472 63.773
6 SNPi23010 26597336 51.472 63.773
6 SNPa144259 26614696 51.472 63.789
6 SNPa144258 26615807 51.488 63.804
6 SNPa144250 26627352 51.488 63.836
6 SNPa144243 26634601 51.535 63.867
6 SNPa144239 26638722 51.535 63.883
6 SNPa144236 26643343 51.567 63.883
6 SNPa144211 26681143 51.567 63.93
6 SNPa144206 26695108 51.583 63.961
6 SNPa144201 26704676 51.598 64.024
6 SNPa144200 26705580 51.646 64.071
6 SNPa144192 26715083 51.677 64.071
6 SNPa144190 26722919 51.677 64.087
6 SNPa144189 26724667 51.677 64.118
6 SNPa144182 26736840 51.724 64.134
6 SNPa144166 26755863 51.724 64.181
6 SNPa144158 26772851 51.724 64.181
6 SNPa144156 26774313 51.724 64.181
6 SNPa144145 26793041 51.724 64.197
6 SNPa144136 26805154 51.724 64.213
6 SNPa144118 26832427 51.756 64.213
6 SNPa144115 26835211 51.771 64.307
6 SNPa144105 26846782 51.787 64.401
6 SNPa144071 26884177 51.787 64.464
6 SNPa144044 26914609 51.787 64.511
6 SNPa144043 26917290 51.787 64.511
6 SNPa144038 26923790 51.787 64.574
6 SNPa144033 26929846 51.787 64.652
6 SNPa144027 26936720 51.803 64.7
6 SNPa144012 26963343 51.803 64.7
6 SNPa143997 26983324 51.819 64.747
6 SNPa143987 26998040 51.834 64.762
6 SNPa143978 27008233 51.834 64.762
6 SNPa143974 27016595 51.85 64.778
6 SNPa143962 27033963 51.85 64.794
6 SNPa143942 27069121 51.85 64.809
6 SNPa143941 27071797 51.866 64.809
6 SNPa143933 27079886 51.866 64.841
6 SNPa143929 27082097 51.866 64.841
6 SNPa143888 27145318 51.866 64.857
6 SNPa143872 27163451 51.882 64.857
6 SNPa143869 27166184 51.882 64.857
6 SNPa143864 27172302 51.882 64.857
6 SNPa143859 27176527 51.882 64.872
6 SNPa143846 27195889 51.882 64.888
6 SNPa143802 27242730 51.897 64.904
6 SNPa143756 27300165 51.897 64.935
6 SNPa143742 27315104 51.897 64.951
6 SNPa143741 27317878 51.897 64.951
6 SNPa143660 27427148 51.929 64.951
6 SNPa143641 27451483 51.929 64.951
6 SNPa143617 27477210 51.929 64.951
6 SNPa143579 27538951 51.929 64.967
6 SNPa143561 27565624 51.992 64.982
6 SNPa143534 27612583 51.992 65.014
6 SNPa143513 27635362 51.992 65.014
6 SNPa143510 27636716 51.992 65.014
6 SNPa143502 27644156 52.008 65.014
6 SNPa143484 27668265 52.039 65.045
6 SNPa143470 27697830 52.055 65.045
6 SNPa143463 27709389 52.086 65.045
6 SNPa143462 27710393 52.086 65.045
6 SNPa143446 27734497 52.086 65.045
6 SNPa143430 27757484 52.102 65.077
6 SNPa143424 27769752 52.102 65.108
6 SNPa143380 27839417 52.181 65.202
6 SNPa143369 27852611 52.212 65.249
6 SNPa143358 27868672 52.228 65.312
6 SNPa143343 27893673 52.26 65.328
6 SNPa143294 27965117 52.26 65.328
6 SNPa143274 27992574 52.275 65.328
6 SNPa143251 28033240 52.307 65.438
6 SNPa143216 28081800 52.323 65.485
6 SNPa143215 28083623 52.354 65.501
6 SNPa143212 28097558 52.37 65.564
6 SNPa143197 28121604 52.386 65.564
6 SNPa143192 28131558 52.386 65.564
6 SNPa143185 28147962 52.417 65.58
6 SNPa143183 28152164 52.417 65.611
6 SNPa143179 28164382 52.449 65.643
6 SNPa143170 28175688 52.449 65.643
6 SNPa143162 28188480 52.48 65.674
6 SNPa143156 28194574 52.48 65.721
6 SNPa143155 28195795 52.512 65.753
6 SNPa143144 28212758 52.512 65.784
6 SNPa143139 28226000 52.543 65.831
6 SNPa143133 28235098 52.543 65.894
6 SNPa143119 28263952 52.543 65.894
6 SNPa143082 28321148 52.606 66.004
6 SNPa143078 28324084 52.606 66.036
6 SNPa143060 28340912 52.606 66.083
6 SNPa143043 28362542 52.606 66.162
6 SNPa143042 28363669 52.622 66.177
6 SNPa143021 28397920 52.622 66.24
6 SNPa143018 28405085 52.622 66.272
6 SNPa142992 28449832 52.622 66.35
6 SNPa142976 28478200 52.638 66.366
6 SNPa142961 28511751 52.669 66.445
6 SNPa142954 28525561 52.685 66.461
6 SNPa142943 28542171 52.701 66.476
6 SNPa142939 28546099 52.717 66.492
6 SNPa142938 28549113 52.717 66.508
6 SNPa142929 28558874 52.717 66.508
6 SNPa142915 28574298 52.732 66.539
6 SNPa142903 28589929 52.764 66.555
6 SNPi29811 28596277 52.796 66.571
6 SNPa142896 28602338 52.811 66.571
6 SNPa142886 28623171 52.843 66.586
6 SNPa142871 28645524 52.843 66.602
6 SNPa142869 28651283 52.843 66.618
6 SNPa142858 28666112 52.859 66.681
6 SNPa142848 28687021 52.874 66.728
6 SNPa142838 28695542 52.874 66.838
6 SNPa142837 28705407 52.89 66.854
6 SNPa142829 28714667 52.89 66.854
6 SNPa142817 28729281 52.89 66.854
6 SNPa142807 28737975 52.906 66.87
6 SNPa142806 28739574 52.906 66.87
6 SNPi21430 28772838 52.922 66.886
6 SNPa142780 28779902 52.922 66.901
6 SNPa142778 28783748 52.937 66.964
6 SNPa142771 28794593 52.953 66.964
6 SNPa142763 28808151 52.953 66.964
6 SNPa142760 28812661 52.953 66.964
6 SNPa142745 28832640 52.969 66.98
6 SNPa142721 28869995 52.985 67.011
6 SNPa142715 28878591 53.001 67.09
6 SNPa142714 28879561 53.001 67.153
6 SNPa142698 28905172 53.001 67.153
6 SNPa142697 28908010 53.016 67.2
6 SNPa142693 28914592 53.016 67.2
6 SNPa142687 28924891 53.016 67.216
6 SNPa142665 28953763 53.032 67.232
6 SNPa142658 28962139 53.032 67.248
6 SNPa142655 28965742 53.032 67.248
6 SNPa142637 28992955 53.032 67.342
6 SNPa142633 29004215 53.064 67.389
6 SNPa142631 29008243 53.095 67.437
6 SNPa142621 29026283 53.111 67.499
6 SNPa142615 29032194 53.142 67.562
6 SNPa142586 29082979 53.142 67.594
6 SNPa142583 29088347 53.142 67.641
6 SNPa142574 29096855 53.142 67.641
6 SNPa142569 29104123 53.142 67.641
6 SNPa142562 29116524 53.142 67.641
6 SNPa142561 29118808 53.158 67.673
6 SNPa142558 29125183 53.174 67.688
6 SNPa142545 29142762 53.19 67.688
6 SNPa142544 29144124 53.19 67.704
6 SNPa142523 29167279 53.221 67.736
6 SNPa142520 29174488 53.221 67.736
6 SNPa142517 29181338 53.237 67.751
6 SNPa142516 29182516 53.237 67.751
6 SNPa142513 29186103 53.237 67.767
6 SNPi34382 29196731 53.237 67.83
6 SNPa142500 29203834 53.237 67.925
6 SNPa142488 29220455 53.237 67.94
6 SNPa142473 29242848 53.237 67.956
6 SNPa142461 29264357 53.237 67.988
6 SNPa142440 29291178 53.237 68.035
6 SNPa142436 29304349 53.284 68.098
6 SNPa142428 29314181 53.284 68.114
6 SNPa142427 29317072 53.284 68.114
6 SNPa142426 29318056 53.284 68.114
6 SNPa142423 29320716 53.3 68.129
6 SNPa142422 29323329 53.3 68.129
6 SNPa142420 29325782 53.3 68.129
6 SNPa142419 29326958 53.316 68.129
6 SNPa142415 29330733 53.332 68.145
6 SNPa142412 29332489 53.332 68.145
6 SNPa142398 29346218 53.332 68.161
6 SNPa142396 29349477 53.348 68.177
6 SNPa142391 29354919 53.348 68.177
6 SNPa142387 29357503 53.363 68.24
6 SNPa142386 29358277 53.363 68.255
6 SNPa142377 29370769 53.379 68.271
6 SNPa142376 29372912 53.395 68.303
6 SNPa142369 29394736 53.395 68.381
6 SNPa142367 29396811 53.395 68.381
6 SNPa142365 29404708 53.395 68.381
6 SNPa142363 29405623 53.395 68.381
6 SNPa142360 29413466 53.411 68.429
6 SNPa142358 29417704 53.426 68.444
6 SNPa142357 29419196 53.426 68.476
6 SNPa142356 29421101 53.458 68.476
6 SNPa142353 29429881 53.458 68.507
6 SNPa142350 29433393 53.458 68.507
6 SNPa142348 29436632 53.474 68.539
6 SNPa142339 29448807 53.474 68.665
6 SNPa142316 29488563 53.474 68.728
6 SNPa142311 29503181 53.474 68.791
6 SNPa142302 29529161 53.474 68.949
6 SNPa142292 29543487 53.474 69.012
6 SNPa142290 29548942 53.521 69.012
6 SNPa142284 29556796 53.521 69.043
6 SNPa142281 29563399 53.521 69.043
6 SNPa142277 29571391 53.537 69.106
6 SNPa142274 29574764 53.553 69.153
6 SNPa142261 29602574 53.553 69.153
6 SNPa142260 29605940 53.553 69.185
6 SNPa142253 29615593 53.553 69.232
6 SNPa142249 29622755 53.568 69.248
6 SNPa142246 29627449 53.568 69.279
6 SNPa142244 29630079 53.584 69.326
6 SNPa142242 29639754 53.584 69.374
6 SNPa142230 29657217 53.6 69.5
6 SNPa142226 29662984 53.6 69.531
6 SNPa142225 29666977 53.6 69.547
6 SNPa142222 29671647 53.631 69.642
6 SNPa142217 29680380 53.631 69.736
6 SNPa142209 29689126 53.631 69.815
6 SNPa142201 29705646 53.679 69.894
6 SNPa142197 29711386 53.695 70.067
6 SNPa142191 29723074 53.695 70.099
6 SNPa142184 29742835 53.695 70.099
6 SNPa142181 29750299 53.71 70.114
6 SNPa142180 29751137 53.71 70.146
6 SNPa142159 29776454 53.758 70.288
6 SNPi900 29780224 53.758 70.303
6 SNPa142156 29781125 53.758 70.319
6 SNPa142154 29784365 53.758 70.382
6 SNPa142151 29788440 53.758 70.398
6 SNPa142142 29799655 53.774 70.492
6 SNPa142131 29814666 53.774 70.619
6 SNPa142125 29827967 53.774 70.619
6 SNPa142117 29842223 53.774 70.713
6 SNPa142114 29848713 53.774 70.76
6 SNPa142111 29859364 53.789 70.839
6 SNPa142103 29869877 53.789 70.886
6 SNPa142092 29883429 53.789 70.934
6 SNPa142090 29884391 53.805 70.965
6 SNPa142088 29888763 53.837 71.012
6 SNPa142087 29889877 53.852 71.028
6 SNPa142086 29895013 53.868 71.075
6 SNPa142084 29897169 53.868 71.123
6 SNPa142082 29903234 53.868 71.154
6 SNPa142073 29914877 53.868 71.154
6 SNPa142066 29925651 53.868 71.186
6 SNPa142055 29945341 53.868 71.233
6 SNPa142046 29952677 53.868 71.233
6 SNPa142045 29954187 53.931 71.312
6 SNPa142041 29959751 53.979 71.359
6 SNPa142032 29972858 54.01 71.406
6 SNPa142025 29986698 54.01 71.548
6 SNPa142022 29992415 54.01 71.595
6 SNPa142020 29994692 54.01 71.706
6 SNPa142011 30004930 54.026 71.816
6 SNPa142009 30007762 54.026 71.863
6 SNPa142008 30008648 54.073 71.942
6 SNPa141995 30028677 54.073 72.147
6 SNPa141994 30029576 54.073 72.226
6 SNPa141985 30039421 54.073 72.289
6 SNPa141983 30048364 54.073 72.368
6 SNPa141972 30065562 54.073 72.541
6 SNPa141969 30067190 54.073 72.541
6 SNPa141963 30080230 54.073 72.573
6 SNPi18432 30088809 54.121 72.651
6 SNPa141952 30094549 54.137 72.699
6 SNPa141950 30102622 54.137 72.904
6 SNPa141940 30119280 54.137 72.92
6 SNPa141936 30123041 54.137 72.998
6 SNPa141922 30142009 54.137 73.061
6 SNPa141913 30157789 54.152 73.093
6 SNPa141911 30161240 54.152 73.124
6 SNPa141882 30207629 54.184 73.156
6 SNPa141871 30233334 54.215 73.187
6 SNPa141852 30264531 54.215 73.187
6 SNPa141847 30278214 54.231 73.187
6 SNPa141842 30291224 54.231 73.187
6 SNPa141841 30294227 54.231 73.203
6 SNPa141821 30331296 54.247 73.235
6 SNPa141812 30343654 54.247 73.25
6 SNPa141809 30349114 54.279 73.266
6 SNPa141777 30391414 54.279 73.266
6 SNPa141740 30454546 54.279 73.266
6 SNPa141735 30466176 54.279 73.298
6 SNPa141724 30477213 54.279 73.298
6 SNPa141695 30530476 54.294 73.345
6 SNPa141686 30558618 54.31 73.361
6 SNPa141667 30590596 54.31 73.361
6 SNPa141624 30677911 54.405 73.424
6 SNPa141609 30718004 54.421 73.471
6 SNPa141608 30719161 54.421 73.518
6 SNPa141599 30736128 54.436 73.534
6 SNPa141583 30770398 54.468 73.55
6 SNPa141582 30772961 54.468 73.55
6 SNPi30866 30801021 54.468 73.55
6 SNPa141558 30810085 54.484 73.55
6 SNPa141517 30885424 54.5 73.566
6 SNPa141468 30967027 54.5 73.613
6 SNPa141444 31040620 54.5 73.629
6 SNPa141434 31060832 54.5 73.676
6 SNPa141421 31080725 54.5 73.676
6 SNPa141414 31091568 54.5 73.692
6 SNPa141410 31097803 54.531 73.707
6 SNPa141385 31151912 54.531 73.739
6 SNPa141376 31172718 54.547 73.739
6 SNPa141371 31197509 54.563 73.77
6 SNPa141359 31236204 54.626 73.802
6 SNPa141342 31269157 54.642 73.834
6 SNPa141327 31316572 54.642 73.849
6 SNPa141315 31361202 54.658 73.912
6 SNPa489218 31399145 54.689 73.928
6 SNPa489208 31449768 54.721 74.039
6 SNPa489207 31461995 54.721 74.086
6 SNPa489204 31492293 54.768 74.165
6 SNPa489194 31528891 54.784 74.212
6 SNPa489185 31549130 54.784 74.228
6 SNPa489177 31570544 54.784 74.275
6 SNPa489154 31628747 54.784 74.291
6 SNPa489145 31645836 54.784 74.323
6 SNPa489119 31715211 54.784 74.338
6 SNPa489112 31737190 54.784 74.386
6 SNPa489108 31773685 54.816 74.465
6 SNPa489099 31797079 54.816 74.481
6 SNPa489092 31810606 54.832 74.496
6 SNPa489090 31818471 54.832 74.528
6 SNPa489089 31823134 54.832 74.575
6 SNPa489085 31852454 54.832 74.607
6 SNPa489084 31856089 54.847 74.623
6 SNPi16801 31865034 54.863 74.702
6 SNPa489075 31889126 54.911 74.749
6 SNPa489074 31896433 54.926 74.797
6 SNPa489070 31920821 54.942 74.86
6 SNPa489067 31928246 54.942 74.971
6 SNPi16148 31950272 54.958 75.034
6 SNPa489061 31951214 54.958 75.098
6 SNPa489060 31961088 54.974 75.209
6 SNPa489046 32045273 54.974 75.304
6 SNPi26306 32079505 55.005 75.383
6 SNPa489035 32083150 55.021 75.431
6 SNPa489034 32084501 55.021 75.558
6 SNPa489030 32091252 55.037 75.748
6 SNPa489029 32095523 55.053 75.875
6 SNPa489008 32201984 55.085 76.305
6 SNPa489006 32214897 55.085 76.528
6 SNPa489003 32235890 55.101 76.575
6 SNPa488995 32256195 55.101 76.575
6 SNPi255 32267314 55.101 76.639
6 SNPa488989 32282529 55.116 76.655
6 SNPa488986 32296328 55.148 76.75
6 SNPa488977 32367034 55.196 76.925
6 SNPa488968 32419362 55.227 77.115
6 SNPa488966 32423981 55.243 77.163
6 SNPa488965 32424744 55.259 77.29
6 SNPa488961 32446221 55.275 77.465
6 SNPa488960 32448232 55.275 77.497
6 SNPa488957 32453181 55.275 77.672
6 SNPa502278 32458361 55.291 77.959
6 SNPa502286 32482132 55.323 78.181
6 SNPi16132 32493238 55.339 78.197
6 SNPa502290 32508973 55.355 78.245
6 SNPa502291 32515430 55.355 78.324
6 SNPa502292 32516505 55.355 78.34
6 SNPa502311 32578894 55.355 78.388
6 SNPa502312 32580012 55.355 78.388
6 SNPa502314 32591626 55.371 78.483
6 SNPa502315 32593991 55.371 78.579
6 SNPa502321 32614027 55.387 78.691
6 SNPa502332 32645200 55.387 78.866
6 SNPa502335 32653923 55.387 78.898
6 SNPa502340 32662137 55.387 78.946
6 SNPa502345 32669417 55.387 78.962
6 SNPa502351 32681094 55.403 79.058
6 SNPa502353 32683617 55.403 79.202
6 SNPa502365 32760861 55.403 79.41
6 SNPa502367 32769695 55.419 79.474
6 SNPa502368 32770696 55.483 79.586
6 SNPa502371 32800403 55.563 79.666
6 SNPi7421 32805022 55.611 79.698
6 SNPa502380 32865229 55.611 79.746
6 SNPa502382 32909316 55.627 79.826
6 SNPa458213 32947315 55.676 79.987
6 SNPa458204 32974781 55.741 80.052
6 SNPa458196 33055193 55.741 80.084
6 SNPa458171 33173792 55.773 80.245
6 SNPa458167 33246227 55.773 80.342
6 SNPa458152 33341296 55.789 80.407
6 SNPa458134 33495170 55.806 80.536
6 SNPa458128 33510772 55.838 80.568
6 SNPa458122 33540047 55.855 80.649
6 SNPa458103 33578673 55.871 80.698
6 SNPa458099 33628444 55.871 80.813
6 SNPa458086 33672897 55.887 80.878
6 SNPa458084 33679861 55.887 80.927
6 SNPa458064 33766139 55.904 80.96
6 SNPa458063 33770549 55.904 80.96
6 SNPa458060 33781015 55.92 80.993
6 SNPa458051 33824323 55.92 81.009
6 SNPa458048 33838963 55.92 81.025
6 SNPa458029 33875607 55.92 81.107
6 SNPi31365 33904278 55.937 81.157
6 SNPa458006 33919981 55.937 81.157
6 SNPa457993 33934347 55.953 81.157
6 SNPa457989 33937988 55.953 81.157
6 SNPa457975 33964445 55.953 81.157
6 SNPa457969 33976466 55.953 81.173
6 SNPa457966 33987107 55.953 81.19
6 SNPa457964 33989216 55.953 81.223
6 SNPa457949 34004214 55.953 81.239
6 SNPa457936 34029533 55.97 81.239
6 SNPa457934 34033953 56.003 81.239
6 SNPa457930 34038702 56.003 81.256
6 SNPi10132 34067631 56.003 81.306
6 SNPa457896 34086880 56.037 81.323
6 SNPa457868 34132913 56.088 81.408
6 SNPa457858 34145238 56.105 81.408
6 SNPa457844 34167432 56.105 81.425
6 SNPa457832 34185833 56.105 81.425
6 SNPa457795 34240334 56.105 81.479
6 SNPa457772 34315082 56.123 81.479
6 SNPa457765 34337513 56.123 81.515
6 SNPa457733 34438514 56.141 81.515
6 SNPa457730 34448759 56.141 81.534
6 SNPa457698 34551949 56.161 81.554
6 SNPa457671 34587229 56.161 81.554
6 SNPa457662 34599711 56.161 81.6
6 SNPa457659 34602644 56.161 81.6
6 SNPa457624 34649847 56.161 81.6
6 SNPa457570 34763158 56.161 81.6
6 SNPa457568 34767087 56.161 81.6
6 SNPa457541 34808294 56.161 81.6
6 SNPa457436 35005501 56.161 81.6
7 SNPi20859 19347 0 0
7 SNPa506340 38190 0 0.128
7 SNPa506345 213653 0 0.128
7 SNPa506350 247062 0.136 0.151
7 SNPa506354 252332 0.29 0.189
7 SNPa496740 269140 0.402 0.189
7 SNPa496741 307687 0.437 0.189
7 SNPa496747 329606 0.471 0.189
7 SNPa496748 332202 0.471 0.207
7 SNPa496759 359327 0.471 0.207
7 SNPa496761 363983 0.471 0.207
7 SNPa496763 366354 0.471 0.207
7 SNPa496764 371529 0.471 0.207
7 SNPa496771 398393 0.54 0.241
7 SNPa496774 405643 0.54 0.241
7 SNPa496775 409695 0.54 0.241
7 SNPa496784 417302 0.54 0.241
7 SNPa496793 439177 0.54 0.241
7 SNPa496794 440205 0.54 0.258
7 SNPi36611 469367 0.54 0.258
7 SNPa496803 477509 0.573 0.275
7 SNPa496851 574557 0.622 0.275
7 SNPa496857 589718 0.687 0.275
7 SNPa496913 800467 0.784 0.291
7 SNPa496927 862375 0.8 0.307
7 SNPa496940 951819 0.881 0.307
7 SNPa425400 1062675 0.93 0.356
7 SNPa425412 1099711 0.946 0.389
7 SNPa425422 1152393 1.027 0.421
7 SNPa425425 1166157 1.027 0.421
7 SNPa425433 1181826 1.059 0.437
7 SNPa425440 1196390 1.075 0.453
7 SNPa425445 1207137 1.123 0.47
7 SNPa425455 1226544 1.123 0.486
7 SNPa425456 1228522 1.123 0.502
7 SNPa425460 1236231 1.123 0.502
7 SNPa425463 1248234 1.155 0.518
7 SNPa425465 1255782 1.171 0.518
7 SNPa425467 1261841 1.187 0.534
7 SNPa425472 1272656 1.203 0.582
7 SNPa425476 1299935 1.203 0.599
7 SNPa425486 1325823 1.235 0.615
7 SNPa425489 1333861 1.315 0.647
7 SNPa425496 1349524 1.347 0.679
7 SNPa425505 1398199 1.411 0.759
7 SNPa425507 1402675 1.427 0.791
7 SNPa425516 1420302 1.427 0.791
7 SNPa425525 1443551 1.474 0.824
7 SNPa425564 1515146 1.49 0.824
7 SNPa425569 1521328 1.522 0.824
7 SNPa425574 1529469 1.554 0.872
7 SNPa425600 1584212 1.554 0.872
7 SNPa425604 1598826 1.586 0.904
7 SNPa425606 1602808 1.602 0.936
7 SNPa425615 1623012 1.618 0.936
7 SNPa425622 1632616 1.634 0.952
7 SNPa425623 1634910 1.65 0.984
7 SNPa425640 1672156 1.65 1.016
7 SNPa425645 1678993 1.65 1.016
7 SNPa425658 1711107 1.65 1.032
7 SNPa425659 1712847 1.665 1.048
7 SNPa425667 1730751 1.793 1.144
7 SNPa425683 1755464 1.84 1.16
7 SNPa425688 1761457 1.856 1.224
7 SNPa425696 1804288 1.872 1.224
7 SNPa425705 1836840 1.92 1.256
7 SNPa425709 1845604 1.999 1.272
7 SNPa425727 1878226 1.999 1.288
7 SNPa425737 1899568 2.015 1.336
7 SNPa425755 1926713 2.015 1.336
7 SNPa425760 1937576 2.015 1.336
7 SNPa425804 2007498 2.046 1.336
7 SNPa425807 2014941 2.062 1.336
7 SNPa425816 2033344 2.062 1.368
7 SNPa425843 2070816 2.142 1.4
7 SNPa425849 2076361 2.157 1.416
7 SNPa425852 2081452 2.173 1.416
7 SNPa425868 2103911 2.189 1.416
7 SNPa425874 2110494 2.189 1.416
7 SNPa425887 2129691 2.189 1.432
7 SNPa425895 2138211 2.189 1.432
7 SNPa425903 2149435 2.221 1.464
7 SNPa425929 2193692 2.237 1.527
7 SNPa425935 2201631 2.252 1.591
7 SNPa425937 2205655 2.284 1.607
7 SNPa425944 2226214 2.316 1.639
7 SNPa425948 2229850 2.363 1.687
7 SNPa425951 2239241 2.379 1.734
7 SNPa425953 2246329 2.443 1.782
7 SNPa425966 2258026 2.459 1.814
7 SNPa425978 2274376 2.474 1.862
7 SNPa425985 2286548 2.522 1.862
7 SNPa425994 2302673 2.601 1.925
7 SNPa426006 2319217 2.665 1.989
7 SNPa426019 2347260 2.68 2.021
7 SNPa426035 2377541 2.712 2.021
7 SNPa426037 2379732 2.823 2.053
7 SNPa426039 2387766 2.839 2.085
7 SNPa426046 2425346 2.934 2.148
7 SNPa426047 2426570 2.997 2.196
7 SNPa426050 2438317 3.061 2.196
7 SNPa426056 2467215 3.061 2.196
7 SNPa426057 2468121 3.076 2.196
7 SNPa426058 2470228 3.108 2.244
7 SNPa426063 2478788 3.108 2.244
7 SNPa426070 2492121 3.155 2.259
7 SNPa426079 2513024 3.234 2.259
7 SNPa426084 2533184 3.266 2.275
7 SNPa426087 2545475 3.266 2.275
7 SNPa426110 2579470 3.298 2.339
7 SNPa426114 2605011 3.329 2.355
7 SNPa426119 2613392 3.44 2.37
7 SNPa426120 2615662 3.471 2.386
7 SNPa426122 2618437 3.519 2.434
7 SNPa426128 2627287 3.598 2.466
7 SNPa426155 2694257 3.677 2.497
7 SNPa426160 2707564 3.677 2.529
7 SNPa426188 2751389 3.756 2.561
7 SNPa426210 2789906 3.772 2.577
7 SNPa426215 2796262 3.787 2.593
7 SNPa426223 2812859 3.835 2.593
7 SNPa426224 2816300 3.835 2.593
7 SNPa426242 2850380 3.835 2.593
7 SNPa426249 2860155 3.866 2.593
7 SNPa426279 2905175 3.882 2.593
7 SNPa426288 2930120 3.945 2.64
7 SNPa426304 2955057 3.961 2.672
7 SNPa426340 3014690 4.04 2.719
7 SNPa426353 3049599 4.04 2.719
7 SNPa426372 3069246 4.04 2.719
7 SNPa426373 3072381 4.072 2.751
7 SNPa426426 3138621 4.072 2.751
7 SNPa426439 3158677 4.088 2.751
7 SNPa426440 3159854 4.103 2.751
7 SNPa426443 3171964 4.119 2.751
7 SNPa426450 3190712 4.182 2.767
7 SNPa426464 3211399 4.214 2.767
7 SNPa426476 3228328 4.214 2.783
7 SNPa426490 3258310 4.23 2.862
7 SNPa426506 3294915 4.261 2.878
7 SNPa426517 3314430 4.293 2.91
7 SNPa426520 3322084 4.309 2.926
7 SNPa426522 3324256 4.324 2.942
7 SNPa426524 3329541 4.324 2.942
7 SNPa426526 3333563 4.356 2.942
7 SNPa426527 3333664 4.356 2.942
7 SNPa426531 3345472 4.372 2.973
7 SNPa426534 3348390 4.403 2.989
7 SNPa426536 3348556 4.403 2.989
7 SNPa426537 3350178 4.435 3.005
7 SNPa426539 3352107 4.435 3.005
7 SNPa426542 3354799 4.451 3.021
7 SNPa426544 3355408 4.451 3.037
7 SNPa426545 3355723 4.451 3.052
7 SNPa426547 3356620 4.451 3.052
7 SNPa426550 3357951 4.466 3.052
7 SNPa426551 3359915 4.466 3.052
7 SNPa426553 3361395 4.482 3.084
7 SNPa426555 3362179 4.482 3.084
7 SNPa426565 3372600 4.482 3.084
7 SNPa426567 3373083 4.482 3.084
7 SNPa426571 3377037 4.482 3.1
7 SNPa426573 3379635 4.514 3.116
7 SNPa426574 3380181 4.514 3.116
7 SNPa426576 3382269 4.514 3.116
7 SNPa426577 3382953 4.53 3.132
7 SNPa426581 3385300 4.545 3.132
7 SNPa426582 3385455 4.545 3.132
7 SNPa426584 3387285 4.561 3.148
7 SNPa426586 3387577 4.561 3.179
7 SNPa426587 3388456 4.561 3.179
7 SNPa426589 3389122 4.561 3.179
7 SNPa426590 3389734 4.577 3.179
7 SNPa426592 3391583 4.593 3.195
7 SNPa426594 3393591 4.608 3.211
7 SNPa426598 3396684 4.624 3.259
7 SNPa426601 3398429 4.624 3.274
7 SNPa426606 3401222 4.624 3.274
7 SNPa426608 3401909 4.624 3.274
7 SNPa426610 3403769 4.64 3.29
7 SNPa426614 3404549 4.64 3.29
7 SNPa426617 3405320 4.656 3.306
7 SNPa426618 3405667 4.656 3.306
7 SNPa426621 3406405 4.656 3.306
7 SNPa426623 3407006 4.656 3.338
7 SNPa426627 3409561 4.656 3.338
7 SNPa426635 3411641 4.687 3.354
7 SNPa426637 3413490 4.703 3.354
7 SNPa426639 3415248 4.703 3.37
7 SNPa426645 3418543 4.703 3.385
7 SNPa426646 3420979 4.719 3.401
7 SNPa426649 3423972 4.735 3.401
7 SNPa426650 3424232 4.735 3.401
7 SNPa426652 3424313 4.735 3.401
7 SNPa426655 3425780 4.735 3.401
7 SNPa426658 3426696 4.735 3.465
7 SNPa426659 3427973 4.735 3.481
7 SNPa426663 3429280 4.735 3.481
7 SNPa426668 3430724 4.735 3.481
7 SNPa426669 3430833 4.75 3.481
7 SNPa426671 3432547 4.766 3.497
7 SNPa426676 3435232 4.798 3.512
7 SNPa426681 3438047 4.798 3.512
7 SNPa426682 3438599 4.798 3.512
7 SNPa426684 3439397 4.814 3.528
7 SNPa426688 3440587 4.845 3.56
7 SNPa426689 3440848 4.845 3.56
7 SNPa426693 3441811 4.861 3.608
7 SNPa426694 3442605 4.908 3.655
7 SNPa426721 3490318 4.924 3.671
7 SNPa426738 3519008 4.94 3.719
7 SNPa426745 3539458 4.956 3.719
7 SNPa426750 3546649 4.971 3.734
7 SNPa426757 3559514 4.971 3.734
7 SNPa426767 3570444 5.003 3.75
7 SNPa426774 3576067 5.035 3.766
7 SNPa426777 3593770 5.129 3.798
7 SNPa426795 3618622 5.161 3.83
7 SNPa426824 3656389 5.161 3.83
7 SNPa426835 3683444 5.177 3.845
7 SNPa426841 3694241 5.208 3.861
7 SNPa426859 3721732 5.208 3.861
7 SNPa426874 3753457 5.287 3.893
7 SNPa426889 3776214 5.303 3.893
7 SNPa426890 3777363 5.303 3.925
7 SNPa426898 3788712 5.319 3.972
7 SNPa426908 3807866 5.35 3.988
7 SNPa426910 3813688 5.366 3.988
7 SNPa426912 3817122 5.382 3.988
7 SNPa426916 3830047 5.429 4.004
7 SNPa426919 3832934 5.429 4.004
7 SNPa426931 3862237 5.461 4.052
7 SNPa426935 3870920 5.461 4.067
7 SNPa426943 3881380 5.492 4.067
7 SNPa426953 3892087 5.508 4.099
7 SNPa426963 3903411 5.508 4.115
7 SNPa426972 3919873 5.508 4.147
7 SNPa426975 3923704 5.508 4.163
7 SNPa426985 3940057 5.555 4.242
7 SNPa426992 3950690 5.65 4.353
7 SNPa426996 3954163 5.65 4.385
7 SNPa427004 3966521 5.682 4.416
7 SNPa427006 3971217 5.697 4.432
7 SNPa487583 3998792 5.729 4.48
7 SNPa487578 4013390 5.76 4.496
7 SNPa487573 4021739 5.776 4.511
7 SNPa487565 4032835 5.792 4.623
7 SNPa487547 4058994 5.792 4.638
7 SNPa487541 4066973 5.792 4.638
7 SNPa487537 4073565 5.808 4.654
7 SNPa487536 4074903 5.823 4.654
7 SNPa487516 4106761 5.855 4.67
7 SNPa487512 4114693 5.855 4.686
7 SNPa487510 4117138 5.871 4.702
7 SNPa487505 4122732 5.934 4.749
7 SNPa487504 4123672 5.95 4.749
7 SNPa487487 4149455 5.965 4.749
7 SNPa487485 4154146 5.997 4.749
7 SNPa487483 4161176 6.028 4.749
7 SNPa487482 4170650 6.028 4.749
7 SNPa487481 4172932 6.044 4.797
7 SNPa487477 4206856 6.123 4.86
7 SNPa487476 4226158 6.123 4.86
7 SNPa487474 4236030 6.155 4.892
7 SNPa487472 4250665 6.155 4.924
7 SNPa487466 4262269 6.218 4.971
7 SNPa487451 4290851 6.218 4.971
7 SNPa487440 4302196 6.249 4.987
7 SNPa487435 4307516 6.249 4.987
7 SNPa487430 4322721 6.375 4.987
7 SNPa487424 4328276 6.391 4.987
7 SNPa487418 4335360 6.391 4.987
7 SNPa487409 4355270 6.454 4.987
7 SNPa487389 4380238 6.47 5.003
7 SNPa487384 4390694 6.501 5.019
7 SNPa487381 4395563 6.612 5.05
7 SNPa487359 4426789 6.612 5.05
7 SNPa487356 4433786 6.628 5.05
7 SNPa487348 4444011 6.628 5.05
7 SNPa487336 4457876 6.628 5.05
7 SNPa487323 4478807 6.659 5.082
7 SNPa487274 4555981 6.722 5.161
7 SNPa487269 4564348 6.722 5.161
7 SNPa487268 4565343 6.722 5.161
7 SNPa487257 4582857 6.738 5.161
7 SNPa487255 4585992 6.738 5.177
7 SNPa487249 4595753 6.801 5.177
7 SNPa487235 4616415 6.848 5.24
7 SNPa487219 4639641 6.895 5.24
7 SNPa487211 4651361 6.895 5.24
7 SNPa487208 4655080 6.958 5.24
7 SNPa487183 4698769 7.006 5.24
7 SNPa487175 4704906 7.006 5.24
7 SNPa487171 4707016 7.037 5.24
7 SNPa487163 4717275 7.053 5.256
7 SNPa487149 4736225 7.085 5.256
7 SNPa487146 4738763 7.085 5.256
7 SNPa487144 4742830 7.085 5.256
7 SNPa487137 4748881 7.1 5.256
7 SNPa487128 4762893 7.132 5.272
7 SNPa487116 4779170 7.179 5.272
7 SNPa487114 4783525 7.179 5.272
7 SNPa487102 4801068 7.211 5.288
7 SNPa487097 4808165 7.226 5.288
7 SNPa487090 4815428 7.258 5.288
7 SNPa487073 4850302 7.321 5.288
7 SNPa487070 4857926 7.337 5.304
7 SNPa487066 4863821 7.368 5.32
7 SNPa487061 4870387 7.368 5.32
7 SNPa487037 4904195 7.4 5.32
7 SNPa487036 4904891 7.415 5.367
7 SNPa487008 4954307 7.431 5.367
7 SNPa486962 5029281 7.51 5.367
7 SNPa486953 5050124 7.526 5.383
7 SNPa486941 5068049 7.542 5.383
7 SNPa486934 5077922 7.557 5.383
7 SNPa486925 5087557 7.589 5.399
7 SNPa486921 5093230 7.589 5.399
7 SNPa486912 5109299 7.605 5.414
7 SNPa486906 5124970 7.605 5.414
7 SNPa486894 5137212 7.636 5.414
7 SNPa486890 5141285 7.636 5.414
7 SNPa486887 5146864 7.652 5.414
7 SNPa486884 5151845 7.699 5.43
7 SNPa442920 5159468 7.731 5.43
7 SNPa442937 5187014 7.778 5.446
7 SNPa442938 5188680 7.809 5.478
7 SNPa442953 5217581 7.841 5.509
7 SNPa442954 5220744 7.872 5.604
7 SNPa442956 5226022 7.983 5.62
7 SNPa442962 5231203 7.983 5.62
7 SNPa442969 5237255 7.998 5.652
7 SNPa442976 5245121 8.03 5.683
7 SNPa442988 5267657 8.077 5.683
7 SNPa442992 5274440 8.124 5.715
7 SNPa443006 5302974 8.14 5.731
7 SNPa443007 5307400 8.203 5.778
7 SNPa443019 5321627 8.234 5.81
7 SNPa443025 5327085 8.234 5.826
7 SNPa443040 5348681 8.234 5.826
7 SNPa443052 5371668 8.25 5.857
7 SNPa443058 5378635 8.25 5.857
7 SNPa443059 5380921 8.25 5.857
7 SNPa443083 5415813 8.282 5.857
7 SNPa443090 5428832 8.282 5.857
7 SNPa443095 5437034 8.282 5.857
7 SNPa443103 5441949 8.297 5.889
7 SNPa443116 5459277 8.344 5.905
7 SNPa443120 5463023 8.392 5.905
7 SNPa443147 5495684 8.392 5.921
7 SNPa443152 5502573 8.392 5.921
7 SNPa443153 5503999 8.392 5.968
7 SNPa443164 5520968 8.423 6
7 SNPa443170 5532471 8.486 6.015
7 SNPa443173 5537499 8.549 6.015
7 SNPa443180 5546129 8.565 6.015
7 SNPa443198 5575419 8.596 6.031
7 SNPi20920 5585840 8.612 6.079
7 SNPa443211 5591377 8.612 6.11
7 SNPa443213 5594265 8.627 6.126
7 SNPa443235 5625878 8.643 6.126
7 SNPa443236 5627534 8.675 6.126
7 SNPa443238 5632861 8.675 6.126
7 SNPa443254 5654736 8.675 6.142
7 SNPa443257 5660604 8.675 6.142
7 SNPa443260 5666879 8.737 6.189
7 SNPa443283 5707754 8.737 6.189
7 SNPa443304 5737957 8.753 6.205
7 SNPa443334 5798189 8.816 6.205
7 SNPa443350 5824764 8.832 6.205
7 SNPa443362 5843327 8.832 6.205
7 SNPa443368 5849649 8.832 6.205
7 SNPa443389 5878694 8.895 6.237
7 SNPa443395 5885098 8.895 6.237
7 SNPa443399 5892577 8.926 6.268
7 SNPi19906 5913094 8.958 6.284
7 SNPa443428 5932275 8.973 6.3
7 SNPa443439 5959517 8.973 6.3
7 SNPa443446 5967416 8.973 6.3
7 SNPa443451 5973399 8.973 6.3
7 SNPa443461 5989897 9.005 6.316
7 SNPa443470 6002097 9.02 6.316
7 SNPa443471 6003012 9.083 6.347
7 SNPa443474 6006914 9.099 6.395
7 SNPa443488 6025725 9.146 6.426
7 SNPa443524 6070034 9.146 6.442
7 SNPa443530 6076778 9.146 6.442
7 SNPa443533 6079791 9.146 6.442
7 SNPa443547 6105542 9.146 6.442
7 SNPa443566 6135324 9.146 6.442
7 SNPa443581 6154524 9.146 6.474
7 SNPa443589 6164179 9.162 6.49
7 SNPa443604 6185231 9.162 6.505
7 SNPa443606 6186297 9.162 6.537
7 SNPa443619 6214934 9.162 6.537
7 SNPa443630 6229197 9.193 6.537
7 SNPa443640 6246620 9.193 6.553
7 SNPa443643 6252180 9.225 6.616
7 SNPa443646 6257045 9.225 6.632
7 SNPa443658 6269800 9.225 6.647
7 SNPa443666 6284392 9.225 6.647
7 SNPa443671 6293179 9.288 6.647
7 SNPa443672 6296339 9.288 6.663
7 SNPa443674 6297854 9.335 6.663
7 SNPa443682 6312330 9.413 6.663
7 SNPa443684 6315297 9.413 6.663
7 SNPa443687 6317036 9.445 6.71
7 SNPa443696 6336642 9.461 6.789
7 SNPa443700 6345096 9.492 6.852
7 SNPi36101 6354030 9.492 6.852
7 SNPa443711 6356405 9.492 6.868
7 SNPa443712 6357946 9.492 6.868
7 SNPa443726 6380650 9.508 6.931
7 SNPi26199 6381514 9.555 6.947
7 SNPa443732 6388573 9.586 6.994
7 SNPi31063 6391102 9.586 7.073
7 SNPa443745 6401312 9.665 7.168
7 SNPa443747 6403954 9.681 7.199
7 SNPa443754 6410678 9.681 7.215
7 SNPa443759 6417293 9.681 7.231
7 SNPa443767 6425843 9.681 7.262
7 SNPa443780 6439517 9.696 7.294
7 SNPa443787 6451125 9.728 7.357
7 SNPa443788 6454757 9.728 7.357
7 SNPa443799 6485722 9.744 7.373
7 SNPa443806 6506661 9.744 7.42
7 SNPa443808 6509742 9.759 7.42
7 SNPa443811 6513181 9.759 7.42
7 SNPa443819 6524020 9.791 7.436
7 SNPa443828 6533140 9.791 7.452
7 SNPa443838 6542807 9.791 7.499
7 SNPa443841 6546793 9.806 7.515
7 SNPa443848 6554765 9.806 7.546
7 SNPa443853 6560433 9.838 7.562
7 SNPa443855 6564591 9.901 7.656
7 SNPa443856 6565335 9.948 7.751
7 SNPa443867 6581956 9.948 7.767
7 SNPa443880 6596639 9.995 7.814
7 SNPa443884 6600767 9.995 7.83
7 SNPa443898 6619769 10.011 7.956
7 SNPa443911 6633256 10.027 8.003
7 SNPa443915 6644672 10.089 8.051
7 SNPa443917 6651837 10.105 8.066
7 SNPi5363 6662751 10.137 8.145
7 SNPa443927 6677284 10.168 8.192
7 SNPa443935 6695171 10.262 8.366
7 SNPa443939 6702589 10.325 8.413
7 SNPa443947 6715593 10.341 8.429
7 SNPa443952 6720908 10.372 8.476
7 SNPa443956 6727446 10.388 8.523
7 SNPa443959 6731882 10.388 8.571
7 SNPa443960 6734019 10.388 8.571
7 SNPa443966 6744062 10.42 8.697
7 SNPa443969 6746283 10.42 8.728
7 SNPa443972 6753326 10.435 8.823
7 SNPa443986 6771551 10.498 8.902
7 SNPi26081 6772235 10.498 8.902
7 SNPa443987 6774889 10.593 8.949
7 SNPa443990 6782308 10.593 8.965
7 SNPa443998 6798055 10.608 9.028
7 SNPa444000 6802259 10.64 9.059
7 SNPa444006 6814062 10.671 9.059
7 SNPa444017 6835738 10.766 9.059
7 SNPa444019 6837365 10.781 9.075
7 SNPa444021 6841957 10.797 9.075
7 SNPa444023 6844473 10.797 9.075
7 SNPa444031 6857914 10.844 9.106
7 SNPa444034 6861504 10.844 9.106
7 SNPi15097 6871816 10.891 9.169
7 SNPa444043 6876922 10.907 9.169
7 SNPa444062 6903966 10.97 9.185
7 SNPa444081 6933232 11.001 9.217
7 SNPa444083 6935943 11.001 9.217
7 SNPa444093 6947280 11.017 9.217
7 SNPa444106 6960962 11.033 9.217
7 SNPa444108 6965677 11.064 9.217
7 SNPa444112 6971209 11.08 9.232
7 SNPa444115 6974914 11.111 9.248
7 SNPa444124 6994799 11.143 9.295
7 SNPa444127 7016809 11.159 9.343
7 SNPi5038 7041590 11.174 9.406
7 SNPa444135 7045161 11.19 9.421
7 SNPa444138 7049567 11.206 9.469
7 SNPa444143 7056753 11.221 9.469
7 SNPa444150 7077121 11.3 9.532
7 SNPa444154 7080485 11.331 9.595
7 SNPa444177 7136462 11.426 9.642
7 SNPa444181 7140463 11.457 9.642
7 SNPa444185 7144460 11.457 9.658
7 SNPa444197 7172097 11.457 9.658
7 SNPa444202 7177124 11.552 9.673
7 SNPa444205 7179666 11.552 9.689
7 SNPa444210 7187735 11.583 9.689
7 SNPa444216 7201890 11.583 9.705
7 SNPa444217 7202911 11.583 9.705
7 SNPa444218 7205014 11.599 9.705
7 SNPa444219 7206618 11.614 9.705
7 SNPa444225 7212562 11.63 9.705
7 SNPa444238 7233219 11.662 9.752
7 SNPa444246 7253552 11.725 9.752
7 SNPa444252 7261916 11.787 9.752
7 SNPa444256 7270722 11.835 9.768
7 SNPa444267 7290256 11.835 9.784
7 SNPa444273 7297015 11.85 9.784
7 SNPa444275 7302939 11.882 9.799
7 SNPa444278 7310083 11.882 9.831
7 SNPa444293 7334368 11.897 9.862
7 SNPa444295 7336513 11.897 9.862
7 SNPa444303 7345601 11.913 9.894
7 SNPa444306 7350142 11.929 9.957
7 SNPa444308 7352606 11.945 9.973
7 SNPa444353 7411167 11.945 9.973
7 SNPa444358 7417863 11.96 9.973
7 SNPa444362 7420181 12.055 9.988
7 SNPa444383 7441064 12.07 9.988
7 SNPa444389 7450032 12.07 10.004
7 SNPa444406 7471999 12.07 10.004
7 SNPa444417 7488707 12.102 10.02
7 SNPa444448 7526039 12.102 10.02
7 SNPa444455 7537784 12.102 10.035
7 SNPa444470 7559895 12.102 10.051
7 SNPa444476 7565791 12.102 10.067
7 SNPa444478 7570081 12.102 10.067
7 SNPa444480 7571319 12.102 10.067
7 SNPa444495 7590199 12.165 10.083
7 SNPa444497 7591454 12.18 10.083
7 SNPa444504 7596035 12.212 10.083
7 SNPa444507 7600125 12.243 10.114
7 SNPa444527 7628884 12.306 10.146
7 SNPa444545 7649729 12.338 10.146
7 SNPa444549 7656798 12.369 10.146
7 SNPa444554 7660099 12.385 10.146
7 SNPa444556 7664762 12.416 10.177
7 SNPa444570 7680170 12.558 10.24
7 SNPa444572 7685551 12.605 10.272
7 SNPa444586 7711096 12.668 10.272
7 SNPa357578 7726651 12.92 10.35
7 SNPa357574 7736026 12.92 10.35
7 SNPa357565 7743821 12.92 10.35
7 SNPa357558 7752562 12.92 10.35
7 SNPa357555 7756922 12.92 10.35
7 SNPa357540 7776462 12.92 10.35
7 SNPa357527 7793006 12.951 10.366
7 SNPa357519 7805942 12.999 10.366
7 SNPa357509 7822116 12.999 10.382
7 SNPa357492 7843530 13.03 10.398
7 SNPa357490 7848773 13.061 10.413
7 SNPa357466 7889913 13.077 10.445
7 SNPa357453 7914693 13.124 10.461
7 SNPa357446 7923968 13.124 10.492
7 SNPa357424 7945349 13.124 10.492
7 SNPa357414 7960840 13.14 10.492
7 SNPa357404 7971216 13.171 10.508
7 SNPa357403 7973562 13.203 10.555
7 SNPa357395 7986614 13.203 10.571
7 SNPa357382 8016241 13.203 10.571
7 SNPa357370 8029859 13.203 10.586
7 SNPa357364 8044947 13.203 10.586
7 SNPa357360 8050360 13.219 10.586
7 SNPa357352 8067483 13.266 10.586
7 SNPa357334 8085879 13.282 10.618
7 SNPa357323 8103805 13.297 10.665
7 SNPa357308 8124844 13.36 10.697
7 SNPa357293 8142912 13.376 10.744
7 SNPa357291 8148863 13.392 10.775
7 SNPa357281 8158822 13.392 10.823
7 SNPa357269 8176852 13.439 10.838
7 SNPa357268 8180449 13.454 10.838
7 SNPa357260 8191564 13.47 10.901
7 SNPa357259 8194277 13.517 10.949
7 SNPa357248 8208727 13.58 11.059
7 SNPa357241 8219157 13.675 11.106
7 SNPa357238 8223198 13.69 11.153
7 SNPa357224 8248054 13.722 11.169
7 SNPa357219 8262668 13.769 11.264
7 SNPa357213 8270702 13.769 11.295
7 SNPa357201 8289833 13.769 11.326
7 SNPa357183 8309772 13.769 11.342
7 SNPa357180 8316895 13.769 11.389
7 SNPa357172 8330201 13.785 11.421
7 SNPa357171 8331114 13.8 11.452
7 SNPa357169 8332457 13.847 11.484
7 SNPa357164 8339269 13.847 11.547
7 SNPa357144 8364027 13.863 11.673
7 SNPa357135 8374228 13.879 11.767
7 SNPa357126 8383716 13.879 11.815
7 SNPa357119 8399591 13.895 11.846
7 SNPa357112 8414555 13.942 11.925
7 SNPa357110 8415757 13.942 11.972
7 SNPa357106 8425093 13.958 12.051
7 SNPa357105 8426606 13.958 12.082
7 SNPa357099 8435071 13.958 12.177
7 SNPa357096 8438270 13.958 12.24
7 SNPa357095 8439239 13.973 12.287
7 SNPa357087 8457800 14.02 12.413
7 SNPa357072 8476778 14.052 12.539
7 SNPa357069 8482130 14.099 12.618
7 SNPa357068 8484530 14.115 12.649
7 SNPa357054 8507089 14.162 12.76
7 SNPa357049 8523402 14.193 12.838
7 SNPa357042 8532969 14.193 12.838
7 SNPa357037 8542096 14.209 12.87
7 SNPi28280 8545536 14.256 13.027
7 SNPa357021 8570046 14.272 13.059
7 SNPa357015 8583567 14.303 13.122
7 SNPa357012 8589010 14.303 13.122
7 SNPa357010 8590120 14.303 13.153
7 SNPa357006 8596906 14.335 13.185
7 SNPi24570 8600596 14.335 13.216
7 SNPa357000 8603646 14.335 13.264
7 SNPa356994 8606901 14.366 13.548
7 SNPa356988 8612460 14.382 13.563
7 SNPa356973 8649598 14.382 13.705
7 SNPi2751 8662264 14.382 13.737
7 SNPi2756 8663143 14.382 13.8
7 SNPa356965 8664213 14.382 13.831
7 SNPa356956 8680216 14.382 13.894
7 SNPa356955 8684522 14.413 14.052
7 SNPa356950 8691274 14.429 14.146
7 SNPi8313 8703017 14.461 14.304
7 SNPa356928 8719387 14.492 14.43
7 SNPa356919 8742866 14.508 14.619
7 SNPa356914 8748573 14.539 14.619
7 SNPa356906 8769348 14.571 14.651
7 SNPa356901 8774458 14.586 14.682
7 SNPa356892 8782023 14.602 14.713
7 SNPa356880 8802524 14.602 14.713
7 SNPa356875 8814782 14.602 14.761
7 SNPa356869 8823770 14.633 14.792
7 SNPa356861 8830999 14.696 14.839
7 SNPa356842 8854382 14.696 14.855
7 SNPa356817 8891111 14.743 14.934
7 SNPa356809 8907498 14.743 14.934
7 SNPa356807 8909989 14.743 14.934
7 SNPa356802 8920204 14.759 14.981
7 SNPa356791 8931117 14.775 15.013
7 SNPa356783 8940644 14.806 15.013
7 SNPa356775 8947540 14.806 15.076
7 SNPa356770 8957240 14.822 15.107
7 SNPa356763 8971305 14.838 15.154
7 SNPa356761 8977297 14.853 15.154
7 SNPa356758 8983161 14.853 15.154
7 SNPa356756 8991226 14.869 15.202
7 SNPa356754 8994551 14.869 15.249
7 SNPa356750 8997082 14.885 15.265
7 SNPa356747 9006533 14.885 15.28
7 SNPa356746 9007702 14.901 15.28
7 SNPa356744 9010592 14.901 15.312
7 SNPa356738 9025904 14.916 15.359
7 SNPa356718 9051065 14.916 15.359
7 SNPa356705 9073255 14.948 15.406
7 SNPa356702 9079277 14.948 15.453
7 SNPa356692 9091636 14.963 15.501
7 SNPa356680 9105041 14.963 15.532
7 SNPa356677 9108899 14.979 15.579
7 SNPa356658 9144623 14.979 15.595
7 SNPa356633 9186795 14.995 15.627
7 SNPa356614 9216944 14.995 15.737
7 SNPa356612 9222117 15.026 15.768
7 SNPa356611 9228056 15.089 15.816
7 SNPa356608 9237842 15.089 15.863
7 SNPa356607 9240987 15.121 15.91
7 SNPa356599 9258810 15.136 15.91
7 SNPa356579 9287933 15.168 15.926
7 SNPa356578 9292266 15.168 15.941
7 SNPa356575 9297518 15.168 16.052
7 SNPa356568 9307724 15.168 16.115
7 SNPa356555 9329571 15.199 16.13
7 SNPa356548 9336963 15.215 16.241
7 SNPa356545 9341205 15.231 16.256
7 SNPa356539 9360853 15.246 16.351
7 SNPa356532 9371242 15.262 16.398
7 SNPa356522 9382197 15.262 16.445
7 SNPa356516 9393734 15.262 16.461
7 SNPa356508 9403736 15.278 16.508
7 SNPa356505 9408963 15.278 16.524
7 SNPa356498 9416638 15.325 16.54
7 SNPa356490 9426727 15.341 16.603
7 SNPa356486 9433129 15.419 16.697
7 SNPa356484 9433942 15.419 16.729
7 SNPa356469 9462367 15.467 16.855
7 SNPa356463 9471519 15.467 16.871
7 SNPa356459 9476167 15.467 16.871
7 SNPa356440 9498890 15.498 16.902
7 SNPa356439 9499674 15.498 16.902
7 SNPa356429 9511531 15.498 16.902
7 SNPa356419 9518211 15.498 16.902
7 SNPa356418 9519745 15.498 16.902
7 SNPa356409 9529780 15.529 16.902
7 SNPa356403 9540094 15.529 16.965
7 SNPa356392 9551978 15.577 16.997
7 SNPa356389 9554164 15.592 17.044
7 SNPa356378 9564556 15.592 17.06
7 SNPa356367 9577731 15.608 17.06
7 SNPa356360 9587809 15.608 17.06
7 SNPa356354 9594893 15.608 17.091
7 SNPa356352 9598120 15.624 17.091
7 SNPa356348 9600866 15.671 17.091
7 SNPa356344 9607065 15.687 17.123
7 SNPa356341 9609997 15.718 17.17
7 SNPa356329 9625777 15.718 17.296
7 SNPa356311 9650296 15.718 17.343
7 SNPa356306 9657439 15.718 17.359
7 SNPa356302 9662931 15.734 17.406
7 SNPi25249 9671378 15.734 17.437
7 SNPa356293 9680440 15.765 17.469
7 SNPi39993 9685043 15.765 17.548
7 SNPa356290 9691596 15.765 17.611
7 SNPa356286 9700092 15.765 17.658
7 SNPa356285 9702142 15.765 17.705
7 SNPa356276 9714864 15.765 17.768
7 SNPa356275 9715736 15.781 17.831
7 SNPa356266 9728863 15.781 17.831
7 SNPa356262 9735636 15.781 17.91
7 SNPa356257 9741346 15.797 17.91
7 SNPa356252 9747930 15.797 17.973
7 SNPa356249 9752875 15.797 18.051
7 SNPa356242 9760625 15.797 18.083
7 SNPa356240 9763603 15.797 18.13
7 SNPa356239 9764459 15.812 18.209
7 SNPa356238 9769975 15.812 18.24
7 SNPa356234 9776938 15.812 18.256
7 SNPa356232 9780623 15.812 18.256
7 SNPa356229 9785502 15.812 18.319
7 SNPa356228 9788363 15.812 18.445
7 SNPa356227 9789737 15.828 18.492
7 SNPa356221 9795516 15.828 18.602
7 SNPa356178 9850028 15.828 18.776
7 SNPa356175 9856155 15.828 18.87
7 SNPa356170 9862851 15.859 18.917
7 SNPa356165 9872420 15.891 19.027
7 SNPa356161 9875931 15.891 19.027
7 SNPa356158 9878667 15.891 19.027
7 SNPa356151 9888304 15.891 19.122
7 SNPa356134 9907646 15.891 19.169
7 SNPa356133 9908559 15.891 19.232
7 SNPa356130 9913651 15.891 19.279
7 SNPa356128 9916985 15.891 19.279
7 SNPa356122 9926550 15.891 19.311
7 SNPa356116 9934792 15.907 19.342
7 SNPa356112 9939115 15.907 19.405
7 SNPa356101 9962308 15.922 19.515
7 SNPa356096 9969315 15.922 19.594
7 SNPa356090 9978530 15.922 19.626
7 SNPa356078 9996036 15.922 19.641
7 SNPa356077 9997315 15.938 19.657
7 SNPa356075 10005720 15.938 19.673
7 SNPa356072 10010748 15.969 19.72
7 SNPa356067 10023077 15.969 19.83
7 SNPa356065 10024359 15.969 19.862
7 SNPa356049 10051994 15.969 20.003
7 SNPa356045 10061571 15.985 20.051
7 SNPa356042 10065469 15.985 20.082
7 SNPa356032 10089971 16.001 20.161
7 SNPa356030 10091199 16.032 20.255
7 SNPa356019 10103461 16.048 20.302
7 SNPa356013 10115406 16.064 20.413
7 SNPa355997 10143167 16.064 20.46
7 SNPa355991 10153161 16.064 20.507
7 SNPa355985 10157834 16.08 20.633
7 SNPa355979 10164657 16.095 20.743
7 SNPa355971 10181372 16.095 20.822
7 SNPa355964 10190918 16.111 20.932
7 SNPa355963 10193210 16.142 20.932
7 SNPa355960 10198868 16.221 20.995
7 SNPa355954 10203544 16.252 21.027
7 SNPa355948 10213573 16.252 21.027
7 SNPa355945 10217632 16.252 21.058
7 SNPa355937 10226101 16.252 21.2
7 SNPa355933 10230412 16.284 21.278
7 SNPa355918 10257605 16.284 21.31
7 SNPa355907 10270781 16.284 21.373
7 SNPa355905 10272751 16.284 21.404
7 SNPa355891 10294284 16.331 21.562
7 SNPa355887 10300655 16.331 21.593
7 SNPa355882 10315241 16.347 21.735
7 SNPa355869 10334770 16.347 21.782
7 SNPa355866 10339669 16.378 21.814
7 SNPa355862 10343736 16.394 21.877
7 SNPa355861 10347300 16.394 21.924
7 SNPa355860 10348416 16.41 21.955
7 SNPa355857 10351599 16.457 22.003
7 SNPa355853 10363455 16.457 22.05
7 SNPa355837 10377251 16.488 22.176
7 SNPa355835 10380466 16.488 22.176
7 SNPa355826 10394624 16.504 22.255
7 SNPa355819 10404406 16.504 22.27
7 SNPa355813 10415020 16.52 22.317
7 SNPa355804 10430021 16.535 22.428
7 SNPa355802 10431290 16.551 22.491
7 SNPa355796 10443213 16.583 22.585
7 SNPa355781 10458005 16.583 22.632
7 SNPa355761 10482089 16.583 22.774
7 SNPa355753 10488078 16.583 22.806
7 SNPa355752 10490068 16.598 22.806
7 SNPa355750 10491351 16.598 22.837
7 SNPa355739 10519299 16.598 22.853
7 SNPa355737 10520794 16.598 22.853
7 SNPa355732 10526988 16.614 22.868
7 SNPa355731 10527047 16.645 22.868
7 SNPa355730 10527583 16.677 22.9
7 SNPa355729 10528135 16.677 22.9
7 SNPa355727 10528416 16.677 22.916
7 SNPa355725 10529972 16.693 22.963
7 SNPa355724 10530124 16.755 23.01
7 SNPa355723 10531035 16.771 23.026
7 SNPa355721 10531525 16.771 23.026
7 SNPa355720 10531722 16.771 23.026
7 SNPa355719 10531928 16.771 23.057
7 SNPa355715 10534868 16.787 23.057
7 SNPa355710 10537257 16.787 23.057
7 SNPa355708 10539268 16.787 23.057
7 SNPa355704 10539979 16.803 23.089
7 SNPa355702 10540184 16.803 23.104
7 SNPa355698 10541670 16.803 23.104
7 SNPa355696 10542930 16.803 23.12
7 SNPa355695 10543543 16.803 23.167
7 SNPa355694 10545373 16.803 23.183
7 SNPa355693 10545570 16.803 23.183
7 SNPa355691 10545990 16.834 23.183
7 SNPa355690 10547202 16.834 23.183
7 SNPa355689 10547301 16.834 23.183
7 SNPa355688 10548087 16.834 23.183
7 SNPa355682 10551364 16.834 23.262
7 SNPa355681 10551829 16.865 23.293
7 SNPa355679 10557239 16.865 23.356
7 SNPa355677 10558881 16.881 23.387
7 SNPa355676 10560106 16.913 23.434
7 SNPa355674 10561404 16.913 23.434
7 SNPa355671 10566806 16.944 23.482
7 SNPa355669 10567246 16.96 23.497
7 SNPa355666 10571497 16.96 23.497
7 SNPa355663 10574588 16.96 23.497
7 SNPa355661 10575169 16.991 23.497
7 SNPa355659 10576816 17.007 23.513
7 SNPa355655 10579221 17.023 23.529
7 SNPa355650 10583452 17.023 23.56
7 SNPa355649 10584365 17.054 23.56
7 SNPa355648 10585049 17.054 23.56
7 SNPa355645 10586931 17.07 23.576
7 SNPa355644 10587331 17.133 23.576
7 SNPa355640 10591232 17.133 23.592
7 SNPa355637 10592886 17.148 23.592
7 SNPa355636 10593084 17.148 23.592
7 SNPa355634 10595709 17.148 23.623
7 SNPa355628 10602074 17.164 23.639
7 SNPa355625 10605149 17.196 23.67
7 SNPa355622 10605902 17.211 23.733
7 SNPa355620 10606168 17.243 23.78
7 SNPa355618 10606689 17.274 23.812
7 SNPa355612 10615888 17.274 23.812
7 SNPa355609 10621287 17.29 23.875
7 SNPa355608 10621474 17.29 23.906
7 SNPa355606 10622044 17.29 23.906
7 SNPa355603 10630726 17.353 23.906
7 SNPa355602 10630765 17.353 23.937
7 SNPa355601 10634160 17.384 24.063
7 SNPa355594 10662886 17.384 24.158
7 SNPa355590 10675474 17.4 24.22
7 SNPa355586 10682318 17.416 24.236
7 SNPa355579 10699223 17.447 24.236
7 SNPa355571 10713860 17.478 24.283
7 SNPi21508 10724616 17.478 24.315
7 SNPa355560 10729598 17.51 24.33
7 SNPa355550 10746496 17.51 24.346
7 SNPa355544 10755675 17.51 24.393
7 SNPa355542 10756856 17.51 24.425
7 SNPa355523 10775026 17.557 24.44
7 SNPi9534 10790485 17.62 24.519
7 SNPa355515 10792060 17.667 24.535
7 SNPa355510 10805607 17.683 24.645
7 SNPa355509 10806691 17.699 24.676
7 SNPa355504 10812910 17.714 24.708
7 SNPa355498 10827746 17.73 24.802
7 SNPa355487 10852694 17.73 24.802
7 SNPa355481 10857689 17.746 24.833
7 SNPa355474 10869308 17.746 24.865
7 SNPa355467 10882495 17.746 24.881
7 SNPa355462 10889240 17.746 24.912
7 SNPa355459 10893673 17.746 25.006
7 SNPa355457 10899330 17.761 25.022
7 SNPa355456 10901297 17.761 25.022
7 SNPa355454 10906051 17.777 25.101
7 SNPa355451 10911694 17.777 25.148
7 SNPa355444 10924240 17.84 25.211
7 SNPa355437 10932941 17.856 25.211
7 SNPa355424 10951590 17.856 25.289
7 SNPa355422 10954299 17.887 25.305
7 SNPa355414 10960594 17.887 25.383
7 SNPa355412 10964419 17.887 25.446
7 SNPa355407 10973840 17.903 25.541
7 SNPa355402 10995101 17.934 25.698
7 SNPa355399 11000131 17.934 25.714
7 SNPa355396 11004469 17.966 25.824
7 SNPa355390 11014554 17.966 25.934
7 SNPa355388 11016645 17.966 25.934
7 SNPa355378 11029972 17.966 25.949
7 SNPa355375 11040145 17.966 25.981
7 SNPa355371 11047517 17.982 26.028
7 SNPa355366 11061777 17.982 26.075
7 SNPa355360 11079665 18.013 26.169
7 SNPa355353 11101601 18.013 26.248
7 SNPa355341 11136672 18.044 26.279
7 SNPa355338 11143738 18.092 26.326
7 SNPa355329 11163683 18.107 26.326
7 SNPa355316 11213288 18.123 26.342
7 SNPa355307 11221314 18.154 26.373
7 SNPa355280 11261842 18.17 26.405
7 SNPa355263 11288807 18.17 26.405
7 SNPa355252 11315402 18.17 26.405
7 SNPa355248 11324743 18.217 26.483
7 SNPa355233 11351783 18.217 26.483
7 SNPa355225 11360337 18.217 26.483
7 SNPa355206 11386147 18.217 26.483
7 SNPa355188 11416304 18.217 26.483
7 SNPa355178 11437741 18.217 26.483
7 SNPa355165 11461419 18.233 26.546
7 SNPa355110 11533010 18.264 26.546
7 SNPa355084 11576368 18.28 26.578
7 SNPa355079 11580180 18.28 26.593
7 SNPi9951 11610605 18.28 26.656
7 SNPa355052 11624340 18.28 26.672
7 SNPa355046 11629819 18.28 26.703
7 SNPa355025 11656936 18.312 26.719
7 SNPa355022 11661485 18.312 26.735
7 SNPa355014 11684108 18.312 26.735
7 SNPa355006 11705548 18.312 26.782
7 SNPa354998 11724859 18.312 26.829
7 SNPa354992 11734131 18.312 26.844
7 SNPa354967 11774446 18.312 26.876
7 SNPa354952 11806408 18.327 26.892
7 SNPa354938 11823280 18.343 26.892
7 SNPa354937 11824721 18.343 26.907
7 SNPa354924 11844163 18.343 26.907
7 SNPa354916 11853594 18.39 26.986
7 SNPa354896 11880544 18.39 26.986
7 SNPa354886 11896851 18.39 27.002
7 SNPa354880 11903288 18.39 27.033
7 SNPa354877 11909269 18.406 27.08
7 SNPa354865 11929096 18.422 27.096
7 SNPa354852 11950883 18.422 27.096
7 SNPa354840 11964295 18.422 27.096
7 SNPa354823 11983168 18.422 27.111
7 SNPa354817 11989526 18.422 27.159
7 SNPa354809 11996194 18.437 27.159
7 SNPa354801 12005724 18.437 27.19
7 SNPa354793 12018172 18.453 27.206
7 SNPa354789 12022999 18.453 27.3
7 SNPa354779 12035249 18.453 27.394
7 SNPa354741 12090081 18.453 27.488
7 SNPa354736 12096599 18.453 27.504
7 SNPa354732 12107023 18.453 27.536
7 SNPa354724 12116238 18.453 27.598
7 SNPa354721 12126957 18.453 27.598
7 SNPa354716 12135985 18.469 27.614
7 SNPa354709 12146804 18.469 27.645
7 SNPa354708 12148294 18.484 27.708
7 SNPa354707 12154290 18.484 27.724
7 SNPa354702 12164016 18.484 27.803
7 SNPa354685 12189299 18.484 27.834
7 SNPa354683 12191783 18.484 27.834
7 SNPa354666 12214353 18.484 27.897
7 SNPa354659 12234100 18.5 27.928
7 SNPa354644 12260230 18.516 28.007
7 SNPi16448 12267474 18.516 28.007
7 SNPa354629 12278956 18.516 28.007
7 SNPa354624 12285437 18.516 28.054
7 SNPa354617 12298273 18.516 28.069
7 SNPa354599 12322998 18.516 28.117
7 SNPa354589 12333174 18.563 28.132
7 SNPa354580 12344298 18.563 28.132
7 SNPa354578 12345385 18.563 28.148
7 SNPa354563 12363686 18.579 28.164
7 SNPa354559 12368885 18.579 28.164
7 SNPa354557 12372542 18.579 28.164
7 SNPa354556 12374021 18.579 28.164
7 SNPa354554 12383540 18.579 28.211
7 SNPa354532 12415935 18.579 28.242
7 SNPa354520 12435127 18.595 28.289
7 SNPa354494 12478171 18.61 28.289
7 SNPa354483 12498162 18.61 28.289
7 SNPa354466 12517127 18.657 28.321
7 SNPa354464 12522556 18.657 28.336
7 SNPa354458 12526655 18.673 28.336
7 SNPa354454 12531700 18.673 28.336
7 SNPa354451 12538828 18.673 28.336
7 SNPa354447 12541732 18.72 28.352
7 SNPa354432 12564503 18.736 28.368
7 SNPa354422 12579260 18.736 28.368
7 SNPa354416 12592484 18.752 28.368
7 SNPa354404 12610925 18.767 28.368
7 SNPa354394 12627282 18.799 28.368
7 SNPa354392 12630646 18.815 28.368
7 SNPa354387 12636121 18.815 28.368
7 SNPa354371 12656414 18.815 28.368
7 SNPa354370 12658173 18.815 28.399
7 SNPa354362 12668046 18.83 28.415
7 SNPa354360 12671283 18.83 28.415
7 SNPa354359 12674167 18.877 28.446
7 SNPa354351 12682740 18.877 28.462
7 SNPa354341 12698920 18.909 28.493
7 SNPa354319 12721659 18.956 28.493
7 SNPa354317 12725036 18.972 28.556
7 SNPa354306 12737739 18.987 28.588
7 SNPa354305 12740590 19.035 28.635
7 SNPa354290 12780569 19.082 28.635
7 SNPa354280 12791605 19.082 28.65
7 SNPa191381 12821847 19.113 28.698
7 SNPa191387 12827454 19.129 28.713
7 SNPa191405 12847422 19.129 28.713
7 SNPa191408 12854813 19.176 28.776
7 SNPa191413 12868993 19.176 28.776
7 SNPa191416 12873606 19.192 28.839
7 SNPa191429 12889904 19.192 28.87
7 SNPa191433 12892897 19.208 28.87
7 SNPa191444 12916390 19.208 28.886
7 SNPa191450 12923462 19.208 28.902
7 SNPa191454 12933820 19.239 28.917
7 SNPa191460 12940500 19.239 28.917
7 SNPa191465 12946377 19.239 28.917
7 SNPa191489 12973530 19.255 28.933
7 SNPa191493 12980420 19.255 28.933
7 SNPa191501 12991192 19.27 28.933
7 SNPa191503 12995989 19.286 28.949
7 SNPa191519 13020242 19.302 28.965
7 SNPa191520 13021354 19.302 28.965
7 SNPa191535 13038443 19.318 28.996
7 SNPa191538 13045833 19.365 29.012
7 SNPa191543 13052355 19.365 29.074
7 SNPa191554 13070159 19.365 29.074
7 SNPa191570 13098301 19.412 29.074
7 SNPa191577 13106058 19.412 29.074
7 SNPa191578 13106768 19.412 29.09
7 SNPa191594 13138202 19.459 29.122
7 SNPa191595 13139527 19.475 29.137
7 SNPa191616 13172703 19.475 29.153
7 SNPa191644 13203108 19.506 29.169
7 SNPa191652 13216088 19.522 29.169
7 SNPa191675 13242500 19.522 29.2
7 SNPa191688 13259965 19.553 29.216
7 SNPa191689 13263435 19.585 29.216
7 SNPa191703 13275208 19.616 29.247
7 SNPa191716 13298952 19.632 29.279
7 SNPa191722 13310864 19.632 29.294
7 SNPa191727 13316263 19.632 29.294
7 SNPa191730 13320250 19.648 29.31
7 SNPa191736 13329641 19.679 29.31
7 SNPa191742 13341282 19.679 29.326
7 SNPa191748 13346969 19.679 29.341
7 SNPa191762 13369873 19.711 29.341
7 SNPa191765 13373215 19.711 29.341
7 SNPa191767 13375868 19.711 29.341
7 SNPa191780 13401153 19.726 29.357
7 SNPa191793 13428220 19.742 29.357
7 SNPa191801 13440255 19.742 29.357
7 SNPa191828 13469342 19.773 29.373
7 SNPa191829 13470778 19.773 29.404
7 SNPa191837 13488967 19.773 29.404
7 SNPa191847 13499278 19.773 29.404
7 SNPa191857 13514540 19.805 29.42
7 SNPa191858 13516024 19.805 29.42
7 SNPa191865 13529818 19.805 29.436
7 SNPa191878 13546416 19.821 29.436
7 SNPa191890 13572838 19.868 29.436
7 SNPa191894 13580713 19.868 29.436
7 SNPa191916 13614100 19.883 29.451
7 SNPa191957 13676117 19.946 29.467
7 SNPa191968 13704179 20.009 29.483
7 SNPa191982 13731289 20.072 29.498
7 SNPa191983 13733796 20.072 29.514
7 SNPa192009 13780118 20.088 29.545
7 SNPa192030 13811599 20.119 29.545
7 SNPa192034 13815172 20.135 29.545
7 SNPa192044 13826151 20.151 29.545
7 SNPa192047 13832305 20.166 29.561
7 SNPa192049 13834603 20.182 29.561
7 SNPa192109 13911479 20.198 29.577
7 SNPa192110 13916558 20.229 29.577
7 SNPa192140 13957826 20.245 29.624
7 SNPa192153 13979551 20.245 29.64
7 SNPa192158 13990645 20.261 29.671
7 SNPa192161 13994606 20.261 29.671
7 SNPa192166 14002851 20.276 29.718
7 SNPa192185 14025106 20.276 29.718
7 SNPa192186 14026412 20.276 29.734
7 SNPa192188 14028559 20.292 29.734
7 SNPa192214 14062924 20.371 29.812
7 SNPa192215 14064924 20.371 29.812
7 SNPa192218 14068003 20.371 29.828
7 SNPa192231 14088432 20.402 29.844
7 SNPa192237 14098601 20.434 29.859
7 SNPa192245 14107991 20.434 29.859
7 SNPa192247 14112361 20.434 29.891
7 SNPa192261 14136071 20.434 29.922
7 SNPa192263 14139882 20.449 29.938
7 SNPa192264 14141073 20.465 29.954
7 SNPa192265 14144975 20.496 29.969
7 SNPa192270 14150144 20.512 30.001
7 SNPa192274 14160568 20.528 30.095
7 SNPa192277 14168948 20.544 30.111
7 SNPa192289 14196796 20.591 30.221
7 SNPa192290 14198122 20.591 30.221
7 SNPa192296 14206748 20.591 30.252
7 SNPa192297 14209049 20.591 30.284
7 SNPa192315 14232594 20.622 30.299
7 SNPa192321 14241543 20.654 30.362
7 SNPa192338 14266922 20.685 30.441
7 SNPa192349 14280307 20.701 30.441
7 SNPa192358 14289179 20.732 30.488
7 SNPa192363 14291434 20.732 30.503
7 SNPa192364 14292631 20.748 30.535
7 SNPa192368 14301039 20.779 30.645
7 SNPa192372 14316025 20.795 30.676
7 SNPa192373 14318294 20.795 30.707
7 SNPa192384 14330669 20.811 30.707
7 SNPa192387 14336543 20.858 30.723
7 SNPa192412 14384313 20.858 30.754
7 SNPa192423 14398335 20.874 30.754
7 SNPa192432 14412089 20.874 30.754
7 SNPa192434 14413583 20.874 30.754
7 SNPa192442 14426808 20.889 30.833
7 SNPa192444 14429835 20.905 30.833
7 SNPa192454 14448748 20.905 30.849
7 SNPa192463 14458051 20.952 30.896
7 SNPa192470 14476842 20.968 30.896
7 SNPa192486 14507837 20.968 30.911
7 SNPa192508 14540272 20.968 30.958
7 SNPa192518 14562328 21.062 31.021
7 SNPa192519 14563229 21.062 31.053
7 SNPa192524 14571096 21.094 31.053
7 SNPa192541 14594260 21.109 31.1
7 SNPa192547 14606873 21.125 31.1
7 SNPa192550 14612308 21.141 31.147
7 SNPa192560 14622808 21.172 31.162
7 SNPa192569 14633004 21.172 31.178
7 SNPa192586 14657010 21.172 31.178
7 SNPa192591 14663859 21.204 31.225
7 SNPa192596 14668420 21.204 31.272
7 SNPa192602 14678318 21.204 31.272
7 SNPa192609 14689879 21.219 31.304
7 SNPa192617 14700994 21.219 31.304
7 SNPa192620 14710185 21.267 31.429
7 SNPa192625 14716295 21.282 31.523
7 SNPa192631 14732667 21.314 31.696
7 SNPa192634 14741957 21.314 31.743
7 SNPa192637 14747771 21.361 31.948
7 SNPa192638 14749146 21.408 32.12
7 SNPa192640 14767315 21.534 32.577
7 SNPi33253 14781145 21.55 32.64
7 SNPa192642 14782786 21.675 32.766
7 SNPa192644 14808877 21.723 32.923
7 SNPa192645 14811154 21.801 32.985
7 SNPa192646 14816462 21.801 33.08
7 SNPa192650 14833833 21.801 33.08
7 SNPa192654 14844289 21.864 33.127
7 SNPa192665 14857092 21.88 33.205
7 SNPa192669 14861393 21.896 33.236
7 SNPa192671 14864121 21.896 33.268
7 SNPa192679 14873439 21.896 33.268
7 SNPa192682 14876077 21.911 33.331
7 SNPa192701 14902506 21.943 33.44
7 SNPa192708 14917659 21.943 33.456
7 SNPa192732 14950137 22.021 33.456
7 SNPa192736 14956290 22.037 33.488
7 SNPa192743 14964383 22.037 33.519
7 SNPa192759 14984222 22.131 33.55
7 SNPa192771 15004476 22.147 33.55
7 SNPa192784 15023442 22.179 33.582
7 SNPa192794 15040886 22.21 33.613
7 SNPa192807 15057433 22.241 33.613
7 SNPa192808 15061748 22.257 33.613
7 SNPa192811 15065675 22.257 33.66
7 SNPa192817 15078313 22.289 33.833
7 SNPa192826 15089578 22.289 33.864
7 SNPa192827 15092762 22.289 33.88
7 SNPa192839 15104927 22.289 33.911
7 SNPa192843 15110561 22.289 33.958
7 SNPa192848 15118543 22.336 34.147
7 SNPa192870 15157348 22.399 34.257
7 SNPa192876 15167643 22.414 34.288
7 SNPa192889 15180181 22.493 34.351
7 SNPa192897 15191555 22.493 34.351
7 SNPa192903 15205126 22.509 34.445
7 SNPa192904 15205945 22.524 34.492
7 SNPa192907 15208198 22.524 34.492
7 SNPa192923 15225560 22.54 34.524
7 SNPa192929 15230524 22.54 34.571
7 SNPa192937 15244259 22.54 34.586
7 SNPa192951 15259924 22.54 34.586
7 SNPa192953 15263638 22.54 34.602
7 SNPa192954 15267201 22.556 34.649
7 SNPa192957 15271072 22.571 34.696
7 SNPa192965 15283393 22.571 34.743
7 SNPa192968 15287867 22.571 34.743
7 SNPa192971 15290084 22.571 34.79
7 SNPa192978 15306227 22.587 34.9
7 SNPa192979 15309818 22.587 34.9
7 SNPa192982 15312313 22.587 34.947
7 SNPa192983 15315502 22.619 34.994
7 SNPa192992 15329449 22.666 35.088
7 SNPa193001 15339782 22.666 35.088
7 SNPa193015 15355634 22.666 35.12
7 SNPa193020 15362813 22.697 35.23
7 SNPa193021 15369800 22.713 35.261
7 SNPa193034 15386000 22.729 35.371
7 SNPa193038 15390900 22.744 35.418
7 SNPa193044 15398998 22.744 35.449
7 SNPa193053 15414159 22.776 35.512
7 SNPa193054 15417324 22.791 35.559
7 SNPa193057 15422394 22.807 35.748
7 SNPa193058 15424634 22.807 35.763
7 SNPa193064 15434116 22.807 35.873
7 SNPa193066 15440666 22.807 35.952
7 SNPi30727 15444980 22.87 36.172
7 SNPa193074 15464354 22.886 36.376
7 SNPa193086 15491949 22.886 36.455
7 SNPa193090 15497598 22.886 36.47
7 SNPa193092 15499796 22.886 36.612
7 SNPa193095 15505881 22.902 36.659
7 SNPa193110 15527791 22.949 36.706
7 SNPa193112 15531296 22.964 36.706
7 SNPa193123 15544775 22.98 36.721
7 SNPa193133 15558442 23.027 36.753
7 SNPa193146 15573638 23.027 36.753
7 SNPa193148 15584994 23.043 36.8
7 SNPa193150 15587672 23.043 36.8
7 SNPi41862 15591156 23.059 36.847
7 SNPa193171 15615624 23.059 36.91
7 SNPa193172 15616749 23.059 36.91
7 SNPa193177 15626363 23.059 36.941
7 SNPa193187 15634180 23.137 37.082
7 SNPa193198 15654890 23.137 37.082
7 SNPa193200 15662200 23.153 37.098
7 SNPa193219 15686608 23.184 37.129
7 SNPa193244 15718425 23.184 37.161
7 SNPa193264 15737718 23.184 37.161
7 SNPa193265 15740232 23.2 37.161
7 SNPa193266 15741242 23.2 37.161
7 SNPa193269 15744741 23.2 37.224
7 SNPa193280 15760602 23.216 37.239
7 SNPa193299 15776070 23.216 37.239
7 SNPa193310 15793276 23.247 37.286
7 SNPa193320 15805106 23.247 37.302
7 SNPa193322 15807972 23.247 37.333
7 SNPa193332 15820820 23.247 37.365
7 SNPa193333 15825391 23.247 37.38
7 SNPa193336 15828248 23.263 37.396
7 SNPa193350 15854591 23.294 37.427
7 SNPa193358 15869966 23.342 37.475
7 SNPa193363 15879851 23.342 37.506
7 SNPi2988 15887645 23.342 37.569
7 SNPa193369 15889178 23.373 37.584
7 SNPa193376 15905085 23.373 37.6
7 SNPa193378 15907140 23.373 37.6
7 SNPa193382 15927614 23.404 37.71
7 SNPa193412 15960039 23.42 37.788
7 SNPa193429 15977423 23.436 37.804
7 SNPa193431 15981062 23.452 37.804
7 SNPa193437 15988725 23.452 37.867
7 SNPa193458 16007027 23.452 37.883
7 SNPa193461 16012237 23.452 37.93
7 SNPa193467 16021615 23.452 37.992
7 SNPa193479 16036798 23.452 38.055
7 SNPa193494 16057139 23.452 38.071
7 SNPa193510 16073497 23.483 38.071
7 SNPa193526 16101765 23.514 38.102
7 SNPa193536 16109624 23.546 38.149
7 SNPa193544 16124706 23.562 38.259
7 SNPa193570 16154194 23.562 38.259
7 SNPa193572 16157108 23.562 38.275
7 SNPa193574 16162069 23.562 38.291
7 SNPa193596 16189348 23.562 38.306
7 SNPa193597 16190394 23.562 38.353
7 SNPa193599 16193466 23.577 38.4
7 SNPa193603 16198463 23.577 38.4
7 SNPa193605 16202680 23.593 38.4
7 SNPa193616 16214961 23.593 38.526
7 SNPa193625 16226754 23.593 38.604
7 SNPa193628 16235209 23.593 38.699
7 SNPi21041 16247672 23.593 38.777
7 SNPa193651 16267498 23.593 38.871
7 SNPa193655 16274173 23.624 38.997
7 SNPa193664 16289011 23.624 38.997
7 SNPa193674 16296934 23.624 39.028
7 SNPi9835 16313688 23.624 39.122
7 SNPa193692 16324807 23.624 39.232
7 SNPa193709 16349819 23.624 39.264
7 SNPa193711 16350936 23.64 39.326
7 SNPa193712 16351863 23.656 39.358
7 SNPa193727 16366982 23.687 39.468
7 SNPa193728 16376497 23.719 39.53
7 SNPa193734 16389273 23.719 39.562
7 SNPa193735 16390616 23.734 39.562
7 SNPa193736 16391813 23.734 39.609
7 SNPa193741 16395879 23.734 39.625
7 SNPa193742 16398686 23.734 39.703
7 SNPa193745 16401656 23.766 39.719
7 SNPa193756 16409822 23.766 39.766
7 SNPa193757 16411023 23.782 39.766
7 SNPa193761 16420636 23.782 39.97
7 SNPa193765 16424254 23.797 40.049
7 SNPa193766 16425862 23.797 40.08
7 SNPa193769 16433514 23.813 40.174
7 SNPa193785 16452571 23.813 40.237
7 SNPa193795 16473644 23.813 40.394
7 SNPa193802 16484351 23.829 40.394
7 SNPa193804 16486238 23.844 40.425
7 SNPi10618 16495603 23.844 40.441
7 SNPa193810 16498260 23.86 40.488
7 SNPi12554 16502850 23.892 40.551
7 SNPa193817 16506929 23.892 40.598
7 SNPa193827 16519779 23.892 40.708
7 SNPa193828 16521787 23.907 40.833
7 SNPa193829 16524120 23.907 40.849
7 SNPa193832 16531425 23.923 40.896
7 SNPa193836 16538489 23.939 40.975
7 SNPa193838 16539739 23.939 40.99
7 SNPa193844 16544054 23.939 41.006
7 SNPa193864 16563737 23.939 41.179
7 SNPa193866 16569734 23.939 41.194
7 SNPa193867 16571091 23.954 41.241
7 SNPa193870 16575009 23.954 41.336
7 SNPa193875 16594441 23.97 41.446
7 SNPa193882 16601833 23.986 41.493
7 SNPa193888 16609964 23.986 41.54
7 SNPa193898 16621064 24.002 41.571
7 SNPa193909 16637362 24.002 41.587
7 SNPa193912 16641564 24.002 41.587
7 SNPa193932 16662133 24.033 41.665
7 SNPa193943 16671231 24.049 41.869
7 SNPa193960 16702737 24.049 41.901
7 SNPa193961 16704095 24.08 41.964
7 SNPi29885 16713385 24.096 41.995
7 SNPa193969 16717842 24.096 41.995
7 SNPa193971 16720247 24.112 42.011
7 SNPa193973 16721265 24.112 42.026
7 SNPa193982 16733653 24.127 42.073
7 SNPa193989 16743021 24.127 42.089
7 SNPi3828 16746521 24.143 42.089
7 SNPa193999 16759518 24.19 42.168
7 SNPa194001 16761549 24.222 42.23
7 SNPa194011 16784133 24.222 42.262
7 SNPa194013 16787788 24.253 42.372
7 SNPa194018 16797686 24.253 42.403
7 SNPa194028 16814798 24.253 42.481
7 SNPa194042 16836390 24.253 42.497
7 SNPa194044 16842532 24.253 42.529
7 SNPa194046 16848218 24.269 42.56
7 SNPa194061 16876110 24.269 42.576
7 SNPa194062 16877573 24.269 42.591
7 SNPa194078 16894215 24.284 42.591
7 SNPa194082 16902863 24.284 42.607
7 SNPa194088 16912620 24.3 42.67
7 SNPi37965 16935306 24.316 42.717
7 SNPa194107 16938065 24.316 42.748
7 SNPa194155 16983746 24.332 42.811
7 SNPa194168 16999786 24.332 42.858
7 SNPa194173 17007782 24.347 42.905
7 SNPa194178 17021318 24.347 42.952
7 SNPi9613 17034613 24.363 42.983
7 SNPa194194 17044166 24.363 42.999
7 SNPa194198 17052678 24.379 43.015
7 SNPa194199 17053802 24.379 43.046
7 SNPa194202 17057194 24.41 43.109
7 SNPa194203 17058409 24.41 43.156
7 SNPa194204 17059780 24.41 43.156
7 SNPa194215 17074919 24.457 43.266
7 SNPa194230 17093763 24.457 43.344
7 SNPa194236 17104592 24.457 43.391
7 SNPa194242 17115461 24.457 43.439
7 SNPa194267 17138762 24.457 43.517
7 SNPa194271 17148728 24.473 43.517
7 SNPa194273 17150294 24.473 43.564
7 SNPa194281 17160831 24.505 43.58
7 SNPa194286 17166178 24.505 43.595
7 SNPa194290 17172310 24.505 43.643
7 SNPa194297 17187683 24.536 43.69
7 SNPa194303 17198968 24.536 43.768
7 SNPa194309 17204098 24.536 43.815
7 SNPa194316 17210733 24.536 43.815
7 SNPa194317 17211888 24.552 43.862
7 SNPa194318 17212798 24.552 43.909
7 SNPa194324 17223442 24.552 43.941
7 SNPa194326 17225476 24.583 44.05
7 SNPa194342 17255744 24.599 44.066
7 SNPa194350 17265574 24.615 44.098
7 SNPa194380 17313086 24.615 44.129
7 SNPa194401 17355603 24.615 44.129
7 SNPa194407 17365615 24.615 44.145
7 SNPa194423 17389226 24.615 44.145
7 SNPa194431 17402036 24.615 44.145
7 SNPa194449 17433343 24.615 44.16
7 SNPa194453 17438762 24.615 44.16
7 SNPa194456 17441459 24.615 44.16
7 SNPa194460 17445888 24.615 44.16
7 SNPa194463 17448831 24.615 44.16
7 SNPa194476 17464698 24.615 44.176
7 SNPa194480 17469756 24.63 44.207
7 SNPi37190 17474023 24.63 44.207
7 SNPa194498 17487876 24.662 44.254
7 SNPa194506 17500390 24.709 44.349
7 SNPa194516 17522462 24.74 44.411
7 SNPa194529 17534839 24.756 44.411
7 SNPa194554 17571908 24.756 44.411
7 SNPa194568 17588567 24.756 44.411
7 SNPa194571 17597654 24.771 44.443
7 SNPa194572 17600147 24.771 44.458
7 SNPa194575 17606804 24.819 44.505
7 SNPa194576 17609690 24.819 44.505
7 SNPa194586 17631184 24.819 44.521
7 SNPa194595 17650632 24.819 44.521
7 SNPa194598 17654788 24.819 44.553
7 SNPa194607 17666661 24.819 44.568
7 SNPa194625 17689546 24.819 44.568
7 SNPa194628 17696652 24.897 44.584
7 SNPa194632 17703581 24.928 44.615
7 SNPa194633 17705968 24.928 44.647
7 SNPa194649 17731031 24.96 44.647
7 SNPa194653 17742597 24.991 44.678
7 SNPa194659 17748942 24.991 44.678
7 SNPa194660 17752787 25.007 44.694
7 SNPa194674 17771163 25.038 44.741
7 SNPa194679 17778674 25.054 44.741
7 SNPa194680 17781607 25.085 44.756
7 SNPa194695 17797954 25.117 44.772
7 SNPa194719 17825106 25.117 44.772
7 SNPa194722 17827509 25.133 44.788
7 SNPa194740 17846597 25.133 44.804
7 SNPa194753 17867764 25.133 44.804
7 SNPa194768 17887883 25.133 44.804
7 SNPa194785 17914484 25.133 44.835
7 SNPa194795 17928603 25.133 44.835
7 SNPa194805 17943674 25.133 44.835
7 SNPa194825 17979368 25.148 44.851
7 SNPa194853 18011465 25.18 44.851
7 SNPa194855 18013797 25.195 44.851
7 SNPa194857 18014775 25.211 44.866
7 SNPa194860 18017729 25.211 44.898
7 SNPa194862 18027307 25.211 44.898
7 SNPa194900 18093142 25.305 44.913
7 SNPa194906 18100037 25.337 44.913
7 SNPa194965 18183091 25.368 44.929
7 SNPa194968 18188010 25.368 44.945
7 SNPa194969 18188714 25.384 44.945
7 SNPa194982 18201958 25.384 44.945
7 SNPa194987 18210687 25.384 44.945
7 SNPa194989 18213801 25.384 44.96
7 SNPa194993 18220037 25.399 45.007
7 SNPa194998 18227219 25.399 45.007
7 SNPa195013 18255560 25.415 45.007
7 SNPa195019 18264942 25.415 45.007
7 SNPa195021 18267903 25.431 45.039
7 SNPa195039 18292496 25.462 45.054
7 SNPa195044 18299212 25.494 45.054
7 SNPa195051 18310453 25.494 45.054
7 SNPa195065 18332963 25.494 45.054
7 SNPa195069 18342352 25.494 45.054
7 SNPa195088 18378438 25.509 45.054
7 SNPa195094 18386115 25.509 45.054
7 SNPa195102 18393655 25.525 45.07
7 SNPa195115 18409145 25.541 45.133
7 SNPa195117 18411196 25.603 45.196
7 SNPa195154 18465173 25.603 45.196
7 SNPa195187 18505503 25.619 45.274
7 SNPa195203 18526340 25.619 45.321
7 SNPa195205 18529792 25.651 45.337
7 SNPa195212 18543870 25.698 45.4
7 SNPa195226 18560633 25.729 45.4
7 SNPa195250 18591696 25.729 45.415
7 SNPa195253 18594253 25.729 45.415
7 SNPa195270 18617620 25.729 45.431
7 SNPa195291 18653466 25.745 45.431
7 SNPa195293 18656572 25.745 45.431
7 SNPa195309 18685068 25.776 45.447
7 SNPa195327 18707198 25.823 45.447
7 SNPa195333 18714168 25.886 45.447
7 SNPa195335 18717727 25.902 45.462
7 SNPa195343 18737402 25.917 45.462
7 SNPa195344 18738720 25.933 45.478
7 SNPa195348 18742404 25.933 45.478
7 SNPi22002 18745613 25.964 45.494
7 SNPa195354 18751444 25.98 45.494
7 SNPa195374 18779206 25.98 45.494
7 SNPa195376 18782046 25.98 45.509
7 SNPa195387 18799174 26.012 45.509
7 SNPa195398 18817577 26.012 45.525
7 SNPa195434 18865709 26.043 45.557
7 SNPa195456 18897711 26.043 45.557
7 SNPa195459 18900690 26.106 45.557
7 SNPa195460 18903280 26.106 45.557
7 SNPa195468 18918706 26.106 45.572
7 SNPa195486 18960406 26.106 45.572
7 SNPa195493 18967435 26.106 45.572
7 SNPa195495 18971781 26.106 45.588
7 SNPa195509 18993528 26.121 45.604
7 SNPa195546 19049828 26.168 45.682
7 SNPa195561 19065169 26.2 45.682
7 SNPa195585 19102677 26.247 45.698
7 SNPa195586 19105226 26.309 45.698
7 SNPa195616 19144333 26.309 45.698
7 SNPa195626 19153717 26.309 45.698
7 SNPa195630 19155660 26.309 45.729
7 SNPa195655 19190607 26.309 45.729
7 SNPa195657 19193999 26.325 45.745
7 SNPa195671 19218596 26.325 45.776
7 SNPa195715 19274645 26.341 45.808
7 SNPa195719 19282032 26.356 45.808
7 SNPa195720 19283111 26.356 45.808
7 SNPa195734 19302585 26.356 45.808
7 SNPa195750 19329699 26.372 45.823
7 SNPa195769 19356438 26.404 45.855
7 SNPa195782 19379830 26.404 45.855
7 SNPa195795 19398726 26.404 45.855
7 SNPa195825 19452216 26.404 45.855
7 SNPa195829 19457366 26.404 45.87
7 SNPa195886 19540299 26.404 45.87
7 SNPa195887 19541359 26.404 45.87
7 SNPa195889 19543737 26.404 45.886
7 SNPa195900 19563688 26.419 45.886
7 SNPa195903 19573759 26.419 45.902
7 SNPa195907 19577953 26.419 45.902
7 SNPa195916 19593157 26.435 45.917
7 SNPa195918 19598264 26.435 45.917
7 SNPa195926 19606803 26.451 45.917
7 SNPa195937 19621932 26.529 45.949
7 SNPa195940 19625319 26.529 45.949
7 SNPa195950 19637767 26.529 45.949
7 SNPa195957 19657517 26.56 45.964
7 SNPi4385 19693978 26.592 45.996
7 SNPa196008 19730725 26.67 46.011
7 SNPa196011 19735032 26.67 46.027
7 SNPa196015 19742162 26.686 46.058
7 SNPa196029 19764347 26.686 46.058
7 SNPa196050 19788394 26.717 46.09
7 SNPa196067 19810795 26.717 46.09
7 SNPa196088 19840604 26.748 46.09
7 SNPa196091 19846557 26.748 46.106
7 SNPa196100 19879297 26.78 46.184
7 SNPa196102 19885981 26.78 46.262
7 SNPa196108 19892158 26.795 46.294
7 SNPa196117 19907268 26.795 46.31
7 SNPa196120 19915332 26.795 46.341
7 SNPa196124 19921672 26.811 46.341
7 SNPa196126 19927878 26.827 46.404
7 SNPa196132 19938424 26.843 46.498
7 SNPa196141 19946874 26.858 46.561
7 SNPa196146 19955097 26.874 46.592
7 SNPa196149 19959871 26.874 46.655
7 SNPa196154 19971053 26.905 46.718
7 SNPa196155 19971988 26.905 46.718
7 SNPa196165 19982133 26.921 46.749
7 SNPa196168 19984956 26.921 46.796
7 SNPa196185 20006275 26.921 46.812
7 SNPa196212 20047682 26.921 46.843
7 SNPa196214 20050912 26.921 46.859
7 SNPa196216 20051756 26.921 46.859
7 SNPa196218 20055301 26.921 46.906
7 SNPa196234 20082238 26.921 46.921
7 SNPa196244 20102263 26.921 46.953
7 SNPa196257 20123107 26.921 46.953
7 SNPa196264 20134884 26.937 46.968
7 SNPa196265 20136622 26.937 47
7 SNPa196274 20148823 26.937 47
7 SNPa196293 20176382 26.999 47.063
7 SNPa196296 20180371 27.031 47.125
7 SNPa196307 20188886 27.031 47.141
7 SNPa196315 20197852 27.031 47.141
7 SNPa196324 20208288 27.046 47.188
7 SNPa196330 20219186 27.046 47.188
7 SNPi21914 20220644 27.078 47.22
7 SNPa196331 20223555 27.093 47.235
7 SNPa196346 20244882 27.109 47.235
7 SNPa196358 20263259 27.109 47.251
7 SNPa196359 20265231 27.125 47.251
7 SNPa196370 20288617 27.172 47.298
7 SNPa196392 20314582 27.203 47.314
7 SNPa196400 20327506 27.203 47.329
7 SNPa196401 20328271 27.234 47.345
7 SNPa196402 20334429 27.25 47.361
7 SNPa196403 20336158 27.25 47.376
7 SNPa196404 20339957 27.266 47.408
7 SNPa196436 20406340 27.281 47.439
7 SNPa196442 20412828 27.313 47.533
7 SNPa196455 20427546 27.313 47.533
7 SNPa196464 20440650 27.328 47.549
7 SNPa196475 20450649 27.36 47.58
7 SNPa196498 20477922 27.36 47.612
7 SNPa196499 20479648 27.36 47.659
7 SNPa196500 20481126 27.36 47.674
7 SNPa196506 20495278 27.376 47.69
7 SNPa196512 20500286 27.391 47.69
7 SNPa196523 20510808 27.438 47.722
7 SNPa196527 20516272 27.454 47.769
7 SNPa196529 20519802 27.485 47.816
7 SNPa196530 20522750 27.517 47.831
7 SNPa196531 20523854 27.532 47.91
7 SNPa196538 20554391 27.611 47.957
7 SNPa196540 20572333 27.611 48.082
7 SNPa196541 20582340 27.658 48.381
7 SNPa196544 20589434 27.941 48.728
7 SNPi39287 20594140 28.098 49.011
7 SNPa196548 20803782 28.476 49.499
7 SNPa196549 20806044 28.617 49.593
7 SNPa196550 20839708 28.963 50.018
7 SNPa196557 20976823 29.152 50.286
7 SNPa196566 21142748 29.277 50.443
7 SNPa196583 21233038 29.356 50.584
7 SNPa196586 21235731 29.387 50.6
7 SNPa196591 21243392 29.387 50.6
7 SNPa196597 21248297 29.403 50.71
7 SNPa196598 21249583 29.434 50.851
7 SNPa196601 21253099 29.607 51.118
7 SNPa196602 21303892 29.796 51.197
7 SNPa196604 21403709 29.953 51.448
7 SNPa196614 21419696 30 51.479
7 SNPa196626 21445166 30.015 51.511
7 SNPa196634 21461312 30.062 51.526
7 SNPa196635 21462222 30.078 51.526
7 SNPa196663 21507765 30.094 51.526
7 SNPa196673 21520505 30.094 51.526
7 SNPa196684 21544463 30.125 51.526
7 SNPa196712 21578964 30.125 51.526
7 SNPa196729 21619942 30.125 51.526
7 SNPa196736 21627644 30.157 51.526
7 SNPa196738 21631335 30.157 51.526
7 SNPa196755 21661135 30.172 51.526
7 SNPa196756 21662920 30.172 51.526
7 SNPa196772 21679426 30.188 51.526
7 SNPa196786 21701075 30.219 51.542
7 SNPa196797 21719700 30.219 51.542
7 SNPa196819 21750271 30.251 51.558
7 SNPa196820 21752093 30.282 51.558
7 SNPa196825 21759403 30.329 51.589
7 SNPa196843 21787820 30.392 51.589
7 SNPa196853 21817609 30.392 51.589
7 SNPa196863 21829256 30.408 51.605
7 SNPa196895 21877582 30.408 51.605
7 SNPa196908 21892451 30.408 51.605
7 SNPa196915 21900120 30.423 51.605
7 SNPa196932 21940092 30.423 51.605
7 SNPa196938 21948571 30.423 51.621
7 SNPa196958 21980419 30.47 51.636
7 SNPa196960 21984565 30.47 51.636
7 SNPa196961 21984612 30.47 51.636
7 SNPa196963 21987823 30.486 51.652
7 SNPa196964 21988288 30.502 51.652
7 SNPa196965 21991127 30.533 51.715
7 SNPa196968 21992360 30.533 51.715
7 SNPa196970 21996620 30.533 51.715
7 SNPa196971 21996750 30.533 51.73
7 SNPa196972 21999666 30.58 51.746
7 SNPa196974 22006589 30.674 51.793
7 SNPa196975 22013114 30.721 51.84
7 SNPa196976 22028299 30.721 51.856
7 SNPa196977 22033791 30.721 51.856
7 SNPa196978 22034243 30.721 51.856
7 SNPa196979 22043264 30.721 51.856
7 SNPa196980 22049091 30.721 51.856
7 SNPa196981 22049365 30.721 51.871
7 SNPa196982 22049765 30.721 51.887
7 SNPa196984 22050747 30.721 51.903
7 SNPa196985 22050898 30.721 51.903
7 SNPa196986 22052379 30.721 51.919
7 SNPa196987 22053429 30.721 51.934
7 SNPa196988 22056164 30.721 51.934
7 SNPa196989 22058039 30.721 51.934
7 SNPa196991 22060541 30.721 51.934
7 SNPa196993 22061676 30.753 51.997
7 SNPa196994 22065540 30.784 52.044
7 SNPa196995 22067775 30.831 52.091
7 SNPa196996 22076396 30.847 52.091
7 SNPa196997 22077171 30.847 52.107
7 SNPa196998 22078790 30.847 52.154
7 SNPa197002 22094762 30.862 52.201
7 SNPa197009 22112634 30.988 52.201
7 SNPa197023 22135034 31.051 52.248
7 SNPa197028 22145774 31.098 52.248
7 SNPa197036 22168556 31.129 52.264
7 SNPa197037 22176481 31.145 52.264
7 SNPa197059 22236417 31.192 52.295
7 SNPa197063 22248642 31.239 52.311
7 SNPa197067 22262287 31.286 52.326
7 SNPa197077 22280848 31.286 52.326
7 SNPa197081 22289761 31.286 52.358
7 SNPa197082 22291688 31.318 52.389
7 SNPa197086 22297121 31.318 52.405
7 SNPa197103 22316766 31.318 52.405
7 SNPa197122 22345576 31.318 52.405
7 SNPa197126 22350936 31.333 52.436
7 SNPa197129 22352788 31.333 52.436
7 SNPa197136 22362040 31.349 52.467
7 SNPa197143 22372669 31.38 52.467
7 SNPa197146 22377830 31.396 52.483
7 SNPa197155 22393930 31.427 52.53
7 SNPa197169 22416082 31.459 52.577
7 SNPa197175 22427105 31.459 52.593
7 SNPa197188 22456237 31.474 52.609
7 SNPi11441 22466320 31.537 52.656
7 SNPa197215 22506360 31.584 52.656
7 SNPa197229 22523665 31.647 52.671
7 SNPa197246 22557537 31.647 52.671
7 SNPa197248 22559459 31.678 52.687
7 SNPa197255 22571025 31.678 52.687
7 SNPa197261 22581768 31.71 52.687
7 SNPa197272 22596421 31.725 52.703
7 SNPa197297 22631052 31.772 52.703
7 SNPa197340 22699601 31.772 52.703
7 SNPa197349 22718946 31.788 52.703
7 SNPa197372 22742500 31.788 52.718
7 SNPa197390 22766062 31.804 52.734
7 SNPa197398 22780396 31.804 52.75
7 SNPa197405 22792360 31.804 52.75
7 SNPa197415 22804462 31.804 52.75
7 SNPa197422 22811804 31.82 52.75
7 SNPa197427 22817338 31.835 52.75
7 SNPa197429 22823084 31.867 52.765
7 SNPa197475 22898958 31.898 52.765
7 SNPa197521 22950643 31.976 52.765
7 SNPa197542 22972544 31.976 52.765
7 SNPa197548 22985956 31.976 52.765
7 SNPa197549 22986755 31.976 52.765
7 SNPa197556 22995939 31.992 52.765
7 SNPa197566 23013370 32.008 52.765
7 SNPa197592 23041090 32.008 52.765
7 SNPa197598 23046434 32.008 52.765
7 SNPa197605 23055748 32.023 52.765
7 SNPa197613 23061715 32.023 52.765
7 SNPa197635 23095940 32.039 52.765
7 SNPa370795 23153046 32.102 52.765
7 SNPa370818 23188999 32.118 52.765
7 SNPa370828 23203588 32.118 52.765
7 SNPa370847 23228025 32.133 52.765
7 SNPa370848 23230539 32.149 52.765
7 SNPa370860 23248709 32.149 52.765
7 SNPa370867 23264107 32.149 52.765
7 SNPa370879 23285165 32.212 52.781
7 SNPa370897 23302975 32.259 52.797
7 SNPa370928 23347168 32.337 52.844
7 SNPa370954 23381341 32.369 52.859
7 SNPa370964 23394684 32.369 52.875
7 SNPi26254 23464072 32.369 52.875
7 SNPa371027 23479311 32.369 52.891
7 SNPa371041 23507465 32.369 52.891
7 SNPa371050 23517071 32.384 52.891
7 SNPa371051 23518164 32.384 52.891
7 SNPa371052 23519668 32.416 52.954
7 SNPa371076 23556460 32.463 53.001
7 SNPa371092 23583974 32.463 53.001
7 SNPa371098 23595884 32.463 53.001
7 SNPa371132 23634823 32.478 53.001
7 SNPa371169 23679390 32.494 53.001
7 SNPa371187 23704548 32.526 53.001
7 SNPa371227 23762850 32.526 53.001
7 SNPa371240 23778135 32.526 53.001
7 SNPa371242 23778949 32.526 53.001
7 SNPa371251 23791715 32.526 53.001
7 SNPa371252 23793731 32.541 53.016
7 SNPa371295 23837048 32.573 53.016
7 SNPa371321 23876154 32.651 53.063
7 SNPa371336 23899854 32.651 53.063
7 SNPa371343 23908663 32.651 53.063
7 SNPa371353 23929818 32.698 53.063
7 SNPa371357 23938582 32.698 53.079
7 SNPa371368 23950677 32.698 53.079
7 SNPa371383 23968376 32.698 53.079
7 SNPa371388 23971676 32.714 53.079
7 SNPa371400 23991755 32.729 53.079
7 SNPa371406 23997548 32.745 53.095
7 SNPa371419 24010009 32.745 53.095
7 SNPa371447 24062257 32.777 53.126
7 SNPa371471 24114552 32.808 53.157
7 SNPa371480 24133618 32.808 53.173
7 SNPa371486 24143159 32.808 53.173
7 SNPa371491 24153885 32.839 53.204
7 SNPa371493 24157810 32.839 53.204
7 SNPi38688 24161401 32.871 53.22
7 SNPa371510 24175560 32.871 53.22
7 SNPa371513 24179387 32.871 53.236
7 SNPa371519 24192146 32.918 53.251
7 SNPa371529 24202598 32.98 53.346
7 SNPa371541 24217989 32.98 53.346
7 SNPa371545 24222287 32.98 53.361
7 SNPa371548 24224807 32.98 53.377
7 SNPa371553 24228427 32.98 53.377
7 SNPa371556 24230810 32.996 53.377
7 SNPa371568 24246304 32.996 53.377
7 SNPa371585 24275242 32.996 53.424
7 SNPa371608 24308485 33.012 53.487
7 SNPa371616 24319768 33.043 53.487
7 SNPa371618 24320688 33.043 53.487
7 SNPa371622 24326254 33.043 53.534
7 SNPa371628 24339691 33.043 53.55
7 SNPa371636 24348994 33.075 53.612
7 SNPa371640 24359495 33.075 53.628
7 SNPa371644 24367123 33.075 53.675
7 SNPa371667 24400984 33.075 53.675
7 SNPa371669 24402566 33.075 53.675
7 SNPa371676 24409456 33.075 53.722
7 SNPa371687 24421810 33.075 53.754
7 SNPa371698 24434924 33.09 53.816
7 SNPa371710 24446271 33.106 53.816
7 SNPa371711 24446984 33.137 53.816
7 SNPa371720 24457566 33.153 53.816
7 SNPa371727 24470048 33.169 53.832
7 SNPa371728 24478009 33.169 53.832
7 SNPa371738 24494427 33.216 53.832
7 SNPa371741 24498526 33.216 53.848
7 SNPi39333 24507446 33.247 53.848
7 SNPa371757 24531133 33.247 53.848
7 SNPa371775 24559116 33.294 53.848
7 SNPa371776 24559882 33.31 53.863
7 SNPa371798 24590492 33.326 53.863
7 SNPa371812 24605577 33.341 53.879
7 SNPa371819 24615290 33.357 53.91
7 SNPa371834 24632426 33.42 53.926
7 SNPa371855 24665970 33.498 53.957
7 SNPa371861 24671245 33.53 53.957
7 SNPa371880 24690784 33.545 53.957
7 SNPa371895 24709285 33.577 53.973
7 SNPa371897 24712820 33.592 53.973
7 SNPa371899 24715213 33.608 53.989
7 SNPa371908 24727384 33.624 54.052
7 SNPa371914 24733710 33.624 54.052
7 SNPa371923 24746380 33.686 54.083
7 SNPa371934 24763710 33.718 54.083
7 SNPa371952 24809235 33.718 54.083
7 SNPa371959 24823698 33.733 54.099
7 SNPa371978 24856521 33.765 54.099
7 SNPa371983 24869421 33.781 54.114
7 SNPa371986 24874453 33.781 54.13
7 SNPa371996 24910621 33.781 54.13
7 SNPa372000 24919163 33.828 54.13
7 SNPa372013 24942878 33.828 54.13
7 SNPa372023 24957585 33.843 54.193
7 SNPa372027 24963500 33.843 54.224
7 SNPa372042 24983425 33.875 54.24
7 SNPa372050 24996991 33.89 54.24
7 SNPa372051 25001516 33.937 54.24
7 SNPa372054 25022677 33.953 54.24
7 SNPa372058 25031519 33.953 54.256
7 SNPa372065 25042812 33.969 54.287
7 SNPa372069 25046727 34 54.318
7 SNPa372084 25064690 34.063 54.365
7 SNPa372099 25080427 34.094 54.365
7 SNPa372104 25088315 34.094 54.413
7 SNPa372106 25093360 34.157 54.46
7 SNPa372124 25118920 34.157 54.475
7 SNPa372129 25129815 34.157 54.491
7 SNPa372139 25153571 34.173 54.585
7 SNPa372141 25158506 34.188 54.648
7 SNPa372145 25164344 34.22 54.758
7 SNPa372152 25174880 34.22 54.821
7 SNPa372157 25185976 34.235 54.836
7 SNPa372164 25198288 34.251 54.868
7 SNPa372165 25203072 34.267 54.915
7 SNPa372168 25212596 34.283 54.993
7 SNPa372171 25223092 34.345 55.009
7 SNPa372184 25247079 34.361 55.119
7 SNPa372189 25256409 34.361 55.15
7 SNPa372191 25259042 34.392 55.197
7 SNPa372195 25265409 34.392 55.229
7 SNPa372200 25270759 34.424 55.276
7 SNPa372218 25293915 34.471 55.37
7 SNPa372223 25299251 34.502 55.37
7 SNPa372231 25315074 34.534 55.417
7 SNPa372241 25329896 34.549 55.433
7 SNPa372264 25362345 34.581 55.448
7 SNPa372277 25383224 34.659 55.495
7 SNPa372292 25403938 34.659 55.495
7 SNPa372298 25415556 34.706 55.527
7 SNPa372317 25450558 34.706 55.574
7 SNPa372329 25470195 34.722 55.59
7 SNPa372333 25479229 34.769 55.621
7 SNPa372341 25494676 34.8 55.621
7 SNPa372346 25499579 34.8 55.621
7 SNPa372347 25500472 34.832 55.652
7 SNPa372349 25502746 34.847 55.747
7 SNPa372362 25514809 34.847 55.747
7 SNPa372368 25524527 34.863 55.778
7 SNPa372369 25525765 34.879 55.809
7 SNPa372373 25534111 34.926 55.841
7 SNPa372378 25550324 34.926 55.903
7 SNPa372388 25568854 34.926 55.966
7 SNPa372399 25586466 34.926 55.982
7 SNPa372401 25588579 34.941 56.029
7 SNPa372406 25602558 34.957 56.029
7 SNPa372435 25650707 34.957 56.045
7 SNPa372467 25706436 34.957 56.092
7 SNPa372468 25707554 34.988 56.139
7 SNPa372482 25724664 34.988 56.17
7 SNPa372508 25776234 35.004 56.233
7 SNPa372514 25783786 35.036 56.264
7 SNPa372540 25824623 35.036 56.28
7 SNPa372556 25836560 35.051 56.296
7 SNPa372558 25842163 35.067 56.311
7 SNPa372559 25846744 35.067 56.311
7 SNPa372565 25854676 35.067 56.327
7 SNPa372583 25884193 35.098 56.406
7 SNPa372589 25888381 35.13 56.421
7 SNPa372593 25891527 35.145 56.437
7 SNPa372606 25919455 35.255 56.468
7 SNPa372609 25922117 35.287 56.468
7 SNPa372612 25933120 35.302 56.5
7 SNPa372618 25946664 35.302 56.531
7 SNPi11366 25973185 35.349 56.657
7 SNPa372635 25983961 35.412 56.704
7 SNPa372637 25987339 35.459 56.719
7 SNPa372646 26001072 35.491 56.735
7 SNPa372649 26002858 35.538 56.735
7 SNPa372665 26037910 35.6 56.751
7 SNPa372671 26046143 35.616 56.751
7 SNPa372673 26050746 35.647 56.766
7 SNPa372682 26065823 35.679 56.782
7 SNPa372690 26078323 35.679 56.782
7 SNPa372703 26096482 35.71 56.814
7 SNPa372704 26100362 35.726 56.829
7 SNPa372712 26109753 35.757 56.861
7 SNPa372720 26122381 35.757 56.861
7 SNPa372731 26134491 35.773 56.861
7 SNPa372737 26141350 35.851 56.861
7 SNPa372742 26153487 35.93 57.002
7 SNPa372751 26174533 35.946 57.033
7 SNPa372760 26186296 35.977 57.08
7 SNPa372774 26206352 36.008 57.096
7 SNPa372775 26208656 36.024 57.112
7 SNPa372795 26240796 36.04 57.159
7 SNPa372798 26243698 36.04 57.159
7 SNPa372801 26247799 36.071 57.159
7 SNPa372802 26249333 36.071 57.159
7 SNPa372809 26258399 36.087 57.159
7 SNPa372830 26285047 36.102 57.175
7 SNPa372833 26288214 36.118 57.175
7 SNPa372836 26290742 36.118 57.19
7 SNPa372863 26326526 36.165 57.19
7 SNPa372871 26341176 36.165 57.206
7 SNPa372876 26348660 36.165 57.222
7 SNPa372883 26357897 36.181 57.222
7 SNPa372890 26363022 36.197 57.222
7 SNPa372904 26376667 36.212 57.222
7 SNPa372906 26380727 36.228 57.237
7 SNPa372913 26396639 36.228 57.237
7 SNPa372923 26412254 36.275 57.237
7 SNPa372938 26437546 36.275 57.269
7 SNPa372950 26457167 36.306 57.284
7 SNPa372959 26469714 36.353 57.316
7 SNPa372960 26471314 36.385 57.347
7 SNPa372961 26472201 36.432 57.426
7 SNPa373007 26562633 36.448 57.441
7 SNPa373015 26577515 36.463 57.441
7 SNPa373022 26583281 36.463 57.441
7 SNPa373049 26617560 36.495 57.457
7 SNPa373050 26622207 36.495 57.457
7 SNPa373056 26629755 36.557 57.457
7 SNPa373058 26633299 36.557 57.488
7 SNPa373064 26645443 36.557 57.488
7 SNPa373070 26655224 36.604 57.488
7 SNPa373091 26687270 36.62 57.504
7 SNPa373093 26688342 36.62 57.504
7 SNPa373101 26697678 36.62 57.52
7 SNPa373102 26701250 36.636 57.52
7 SNPa373107 26709411 36.636 57.52
7 SNPa373111 26715018 36.699 57.535
7 SNPa373145 26753126 36.746 57.551
7 SNPa373146 26755472 36.777 57.567
7 SNPa373149 26758651 36.777 57.567
7 SNPa373177 26798948 36.777 57.567
7 SNPa373195 26820968 36.793 57.567
7 SNPa373201 26827061 36.808 57.598
7 SNPa373202 26828097 36.855 57.598
7 SNPa373224 26874919 36.902 57.63
7 SNPa373244 26897629 36.918 57.708
7 SNPa373252 26904536 36.934 57.708
7 SNPa373259 26917070 36.965 57.74
7 SNPa373262 26924616 36.965 57.771
7 SNPa373266 26932776 36.981 57.787
7 SNPa373280 26951066 36.997 57.802
7 SNPa373282 26954035 37.028 57.834
7 SNPa373283 26957389 37.028 57.849
7 SNPa373286 26965175 37.044 57.881
7 SNPa373287 26966196 37.044 57.896
7 SNPa373289 26973125 37.059 57.928
7 SNPa373291 26976861 37.138 57.959
7 SNPa373292 26978115 37.169 57.975
7 SNPi39525 26987420 37.185 57.991
7 SNPa373306 27028696 37.295 58.022
7 SNPi17359 27037153 37.326 58.053
7 SNPa373315 27061511 37.436 58.069
7 SNPa373325 27073033 37.562 58.085
7 SNPi10928 27118243 37.609 58.085
7 SNPa373347 27124545 37.64 58.1
7 SNPa373350 27126373 37.687 58.148
7 SNPa373352 27131475 37.703 58.21
7 SNPa373362 27164296 37.797 58.226
7 SNPa373364 27171699 37.844 58.242
7 SNPa373367 27179225 37.86 58.257
7 SNPa373374 27197401 37.875 58.32
7 SNPa373378 27204054 37.907 58.32
7 SNPa373380 27206220 37.907 58.336
7 SNPa373383 27208550 37.922 58.336
7 SNPa373384 27209495 37.922 58.367
7 SNPa373389 27212965 37.922 58.399
7 SNPa373390 27215143 37.954 58.509
7 SNPa373393 27225670 37.985 58.556
7 SNPi12090 27242081 38.001 58.587
7 SNPa373402 27249724 38.017 58.587
7 SNPa373404 27257291 38.017 58.603
7 SNPa373407 27270980 38.111 58.713
7 SNPa373419 27308385 38.158 58.807
7 SNPa373421 27314974 38.158 58.838
7 SNPa373429 27324444 38.173 58.885
7 SNPa373430 27326666 38.173 58.901
7 SNPi8360 27331074 38.189 58.948
7 SNPa373434 27334516 38.189 58.98
7 SNPa373436 27337842 38.189 58.98
7 SNPa373442 27348528 38.205 59.011
7 SNPa373447 27352574 38.252 59.042
7 SNPa373448 27358088 38.268 59.074
7 SNPa373450 27360444 38.346 59.168
7 SNPa373451 27363112 38.346 59.168
7 SNPa373461 27377352 38.346 59.199
7 SNPa373462 27379206 38.346 59.262
7 SNPa373464 27382250 38.346 59.325
7 SNPa373474 27393638 38.346 59.341
7 SNPa373477 27394589 38.362 59.356
7 SNPa373483 27399817 38.393 59.388
7 SNPa373487 27406267 38.393 59.435
7 SNPa373488 27409633 38.393 59.435
7 SNPa373489 27410786 38.456 59.45
7 SNPa373500 27425117 38.472 59.545
7 SNPa373502 27427040 38.472 59.545
7 SNPa373510 27433442 38.472 59.576
7 SNPa373511 27436522 38.487 59.607
7 SNPa373515 27440011 38.519 59.655
7 SNPa373516 27441328 38.534 59.67
7 SNPa373522 27454471 38.566 59.733
7 SNPa373526 27466931 38.581 59.733
7 SNPa373534 27477426 38.581 59.749
7 SNPa373538 27483275 38.613 59.764
7 SNPa373565 27517456 38.644 59.827
7 SNPa373566 27519244 38.644 59.859
7 SNPa373577 27533356 38.644 59.859
7 SNPa373579 27535541 38.723 59.89
7 SNPa229217 27539255 38.738 59.937
7 SNPa229222 27545342 38.754 59.968
7 SNPa229235 27565995 38.817 60.016
7 SNPa229237 27573713 38.879 60.063
7 SNPa229239 27575222 38.911 60.11
7 SNPi16065 27576423 38.942 60.125
7 SNPa229240 27578966 38.942 60.141
7 SNPa229244 27589186 38.974 60.141
7 SNPi35937 27590562 39.021 60.173
7 SNPa229247 27593705 39.036 60.173
7 SNPa229255 27603589 39.052 60.204
7 SNPi40021 27605844 39.115 60.282
7 SNPa229257 27610955 39.225 60.361
7 SNPa229265 27634241 39.35 60.392
7 SNPa229267 27638561 39.366 60.408
7 SNPa229279 27667863 39.429 60.439
7 SNPa229283 27680805 39.476 60.518
7 SNPa229284 27687512 39.602 60.596
7 SNPa229299 27743568 39.806 60.722
7 SNPa229302 27767322 39.963 60.816
7 SNPa229305 27774248 39.979 60.816
7 SNPa229309 27782071 40.026 60.832
7 SNPa229312 27785031 40.042 60.848
7 SNPa229317 27792744 40.073 60.848
7 SNPa229322 27802735 40.136 60.91
7 SNPa229327 27811237 40.152 60.926
7 SNPa229328 27818311 40.23 60.926
7 SNPa229332 27822506 40.246 60.942
7 SNPa229339 27828426 40.293 60.942
7 SNPa229346 27840514 40.309 60.942
7 SNPa229362 27862414 40.356 60.957
7 SNPa229363 27864986 40.403 60.957
7 SNPa229374 27882971 40.466 60.973
7 SNPa229386 27906658 40.481 61.02
7 SNPa229399 27922277 40.481 61.052
7 SNPa229405 27932457 40.528 61.083
7 SNPa229421 27957040 40.591 61.099
7 SNPa229428 27966089 40.638 61.099
7 SNPa229430 27969699 40.654 61.114
7 SNPa229441 27985449 40.67 61.114
7 SNPa229454 28007093 40.67 61.114
7 SNPa229478 28033548 40.701 61.13
7 SNPa229490 28049708 40.701 61.177
7 SNPa229493 28051715 40.701 61.193
7 SNPa229506 28063671 40.748 61.224
7 SNPa229510 28069926 40.78 61.24
7 SNPa229518 28084894 40.78 61.24
7 SNPa229520 28089798 40.78 61.256
7 SNPa229527 28102647 40.827 61.303
7 SNPa229539 28117328 40.937 61.381
7 SNPa229550 28138572 40.968 61.381
7 SNPa229554 28141321 41 61.444
7 SNPa229568 28160488 41 61.444
7 SNPa229572 28165574 41.031 61.491
7 SNPa229574 28166468 41.047 61.507
7 SNPa229576 28170513 41.062 61.538
7 SNPa229577 28171462 41.078 61.554
7 SNPa229581 28177872 41.109 61.569
7 SNPa229585 28189115 41.125 61.585
7 SNPa229592 28203457 41.141 61.585
7 SNPa229597 28216135 41.141 61.632
7 SNPa229602 28228248 41.157 61.632
7 SNPa229604 28231856 41.157 61.632
7 SNPa229611 28238856 41.157 61.632
7 SNPa229612 28239905 41.172 61.632
7 SNPa229613 28240597 41.172 61.648
7 SNPa229616 28243776 41.188 61.664
7 SNPa229635 28277775 41.251 61.695
7 SNPa229636 28279598 41.251 61.726
7 SNPa229661 28314880 41.251 61.726
7 SNPa229679 28343928 41.267 61.726
7 SNPa229692 28360848 41.298 61.789
7 SNPa229715 28393248 41.314 61.805
7 SNPa229719 28399757 41.329 61.805
7 SNPa229726 28406279 41.329 61.805
7 SNPa229730 28409316 41.329 61.852
7 SNPa229740 28420923 41.329 61.868
7 SNPa229742 28425187 41.345 61.883
7 SNPa229759 28448129 41.345 61.883
7 SNPa229762 28451027 41.376 61.883
7 SNPa229763 28455585 41.408 61.883
7 SNPa229764 28457885 41.408 61.93
7 SNPa229778 28477389 41.408 61.93
7 SNPa229781 28483095 41.439 61.93
7 SNPa229783 28484903 41.471 61.93
7 SNPa229794 28498393 41.471 61.946
7 SNPa229805 28511464 41.502 61.962
7 SNPa229812 28523299 41.518 61.993
7 SNPa229818 28529870 41.533 62.04
7 SNPa229846 28577537 41.612 62.072
7 SNPa229851 28586853 41.628 62.087
7 SNPa229861 28596649 41.675 62.103
7 SNPa229867 28611260 41.675 62.103
7 SNPa229920 28671968 41.691 62.119
7 SNPa229921 28674917 41.691 62.15
7 SNPa229932 28692488 41.738 62.15
7 SNPa229936 28695285 41.738 62.15
7 SNPa229951 28715726 41.738 62.197
7 SNPa229958 28721784 41.738 62.197
7 SNPa229961 28734306 41.753 62.197
7 SNPa229967 28741906 41.753 62.228
7 SNPa229969 28743661 41.753 62.228
7 SNPa229974 28749260 41.769 62.228
7 SNPa229993 28777306 41.769 62.228
7 SNPa229996 28784478 41.769 62.26
7 SNPa230001 28796290 41.785 62.323
7 SNPa230024 28830493 41.816 62.338
7 SNPa230030 28836718 41.832 62.385
7 SNPa230033 28841105 41.863 62.401
7 SNPa230034 28846532 41.879 62.432
7 SNPa230093 28919956 41.895 62.448
7 SNPa230115 28944764 41.895 62.448
7 SNPi21822 28949317 41.895 62.448
7 SNPa230125 28954658 41.895 62.448
7 SNPa230127 28956648 41.895 62.448
7 SNPa230130 28964947 41.895 62.464
7 SNPa230143 28988317 41.942 62.48
7 SNPa230149 28996135 41.942 62.527
7 SNPa230159 29011537 42.005 62.574
7 SNPa230172 29047726 42.02 62.621
7 SNPa230190 29072379 42.052 62.621
7 SNPa230194 29075464 42.052 62.636
7 SNPa230199 29084722 42.067 62.652
7 SNPi42581 29093843 42.099 62.746
7 SNPa230206 29101464 42.099 62.746
7 SNPa230207 29102807 42.099 62.746
7 SNPa230212 29113389 42.146 62.778
7 SNPa230213 29115943 42.177 62.825
7 SNPa230216 29119877 42.193 62.872
7 SNPa230222 29130385 42.193 62.935
7 SNPa230223 29132984 42.209 63.013
7 SNPa230241 29159278 42.224 63.17
7 SNPa230242 29160414 42.24 63.17
7 SNPa230256 29174955 42.272 63.217
7 SNPa230263 29184208 42.303 63.233
7 SNPa230275 29206417 42.35 63.296
7 SNPa230277 29210930 42.413 63.359
7 SNPa230282 29219982 42.46 63.406
7 SNPa230288 29228945 42.554 63.421
7 SNPa230298 29241747 42.601 63.421
7 SNPa230307 29262277 42.727 63.453
7 SNPa230310 29265119 42.774 63.453
7 SNPa230319 29279083 42.821 63.453
7 SNPa230327 29289461 42.9 63.484
7 SNPa230355 29335115 42.916 63.484
7 SNPa230356 29337080 42.916 63.484
7 SNPa230357 29338411 42.916 63.484
7 SNPa230361 29340939 42.931 63.516
7 SNPa230363 29343405 42.947 63.578
7 SNPa230368 29351579 43.01 63.578
7 SNPa230385 29380243 43.01 63.578
7 SNPa230390 29383094 43.057 63.61
7 SNPa230402 29396120 43.057 63.61
7 SNPa230417 29422360 43.073 63.61
7 SNPa230420 29425076 43.088 63.61
7 SNPa230430 29441952 43.104 63.61
7 SNPa230432 29442771 43.104 63.61
7 SNPa230450 29464283 43.12 63.641
7 SNPi41631 29470457 43.151 63.673
7 SNPa230458 29478665 43.198 63.673
7 SNPa230462 29484329 43.23 63.72
7 SNPa230467 29489526 43.277 63.767
7 SNPa230480 29512257 43.308 63.861
7 SNPa230497 29537609 43.355 63.892
7 SNPa230515 29566899 43.418 63.924
7 SNPa230517 29569044 43.434 63.924
7 SNPa230539 29594844 43.465 63.955
7 SNPa230541 29599049 43.465 63.955
7 SNPa230546 29610972 43.481 63.955
7 SNPa230550 29616814 43.497 63.971
7 SNPa230555 29630717 43.528 63.986
7 SNPa230561 29643623 43.56 64.018
7 SNPa230572 29654671 43.591 64.033
7 SNPa230604 29702863 43.622 64.143
7 SNPa230606 29705179 43.622 64.143
7 SNPa230611 29712497 43.685 64.175
7 SNPa230613 29713901 43.685 64.206
7 SNPa230618 29719548 43.701 64.222
7 SNPa230622 29729121 43.779 64.238
7 SNPa230632 29750311 43.811 64.253
7 SNPa230644 29764619 43.858 64.3
7 SNPa230645 29766899 43.858 64.347
7 SNPa230655 29776990 43.858 64.394
7 SNPa230657 29781876 43.858 64.41
7 SNPa230664 29790218 43.889 64.41
7 SNPa230667 29793520 43.889 64.442
7 SNPa230670 29802976 43.889 64.457
7 SNPa230685 29824277 43.952 64.52
7 SNPa230686 29825770 43.968 64.536
7 SNPa230689 29830207 44.015 64.551
7 SNPi5350 29846050 44.047 64.63
7 SNPa230713 29859306 44.047 64.677
7 SNPa230723 29877669 44.062 64.771
7 SNPa230724 29879096 44.094 64.818
7 SNPa230726 29883880 44.094 64.944
7 SNPa230733 29889762 44.109 64.96
7 SNPa230743 29907069 44.125 65.007
7 SNPa230753 29919758 44.188 65.054
7 SNPa230755 29923349 44.188 65.085
7 SNPa230759 29932026 44.251 65.117
7 SNPa230760 29934778 44.251 65.117
7 SNPa230766 29938950 44.267 65.195
7 SNPa230779 29953725 44.282 65.195
7 SNPa230787 29967856 44.329 65.258
7 SNPa230790 29977806 44.345 65.258
7 SNPa230794 29986405 44.361 65.305
7 SNPa230796 29987209 44.361 65.352
7 SNPa230809 30003823 44.361 65.368
7 SNPa230810 30005881 44.392 65.509
7 SNPa230813 30010230 44.471 65.635
7 SNPa230830 30046552 44.487 65.666
7 SNPa230834 30050954 44.534 65.729
7 SNPa230844 30071591 44.549 65.965
7 SNPa230851 30077161 44.549 66.012
7 SNPa230858 30085985 44.549 66.043
7 SNPa230859 30088279 44.549 66.137
7 SNPa230867 30097311 44.565 66.247
7 SNPa230880 30115884 44.597 66.373
7 SNPa230883 30118157 44.597 66.404
7 SNPa230889 30124777 44.597 66.451
7 SNPa230895 30131207 44.597 66.467
7 SNPa230897 30134851 44.597 66.546
7 SNPa230902 30143556 44.597 66.656
7 SNPa230905 30150776 44.659 66.687
7 SNPa230919 30173253 44.675 66.718
7 SNPa230922 30181265 44.691 66.829
7 SNPa230924 30184884 44.722 66.844
7 SNPa230926 30187013 44.754 66.876
7 SNPa230932 30197513 44.754 66.923
7 SNPa230936 30205741 44.754 67.001
7 SNPa230945 30229723 44.769 67.159
7 SNPa230948 30233984 44.769 67.206
7 SNPa230951 30238179 44.769 67.3
7 SNPa230954 30241438 44.785 67.379
7 SNPa230969 30264004 44.785 67.489
7 SNPa230972 30269919 44.801 67.52
7 SNPa230974 30276117 44.832 67.567
7 SNPa230987 30294051 44.879 67.614
7 SNPa230996 30308415 44.895 67.693
7 SNPa230999 30314753 44.926 67.74
7 SNPa231009 30338585 44.942 67.74
7 SNPa231016 30344729 44.958 67.756
7 SNPa231023 30358958 45.005 67.787
7 SNPa231030 30367405 45.021 67.834
7 SNPa231040 30381526 45.021 67.85
7 SNPa231045 30387505 45.021 67.85
7 SNPa231053 30398789 45.036 67.866
7 SNPa231055 30404172 45.036 67.881
7 SNPa231064 30415053 45.036 67.881
7 SNPa231068 30420474 45.068 67.881
7 SNPa231080 30434742 45.131 67.944
7 SNPa231089 30441972 45.178 67.991
7 SNPa231091 30444943 45.225 67.991
7 SNPa231100 30461925 45.304 68.007
7 SNPa231129 30507488 45.304 68.038
7 SNPa231130 30509357 45.335 68.07
7 SNPa231137 30516137 45.351 68.07
7 SNPa231138 30517765 45.398 68.07
7 SNPa231151 30531500 45.445 68.086
7 SNPa231155 30537193 45.461 68.086
7 SNPa231180 30571612 45.492 68.086
7 SNPa231181 30573327 45.508 68.101
7 SNPa231199 30593904 45.508 68.101
7 SNPa231207 30601917 45.524 68.117
7 SNPa231218 30614672 45.524 68.133
7 SNPa231225 30626969 45.539 68.133
7 SNPa231244 30650492 45.555 68.148
7 SNPa231251 30659761 45.571 68.148
7 SNPa231262 30673845 45.618 68.164
7 SNPa231269 30684934 45.618 68.18
7 SNPa231277 30701173 45.649 68.227
7 SNPa231284 30716972 45.775 68.305
7 SNPa231295 30736316 45.822 68.368
7 SNPa231314 30775733 45.901 68.4
7 SNPa231318 30783372 45.901 68.431
7 SNPa231324 30795423 45.901 68.447
7 SNPa231329 30802061 45.948 68.447
7 SNPa231338 30814549 46.027 68.463
7 SNPi4339 30816371 46.042 68.463
7 SNPa231350 30841184 46.074 68.463
7 SNPa231352 30843484 46.089 68.463
7 SNPa231357 30855945 46.121 68.463
7 SNPa231360 30860300 46.136 68.51
7 SNPa231367 30869614 46.136 68.51
7 SNPa231370 30873222 46.184 68.51
7 SNPa231372 30876637 46.184 68.525
7 SNPa231376 30883238 46.199 68.525
7 SNPa231384 30894687 46.199 68.588
7 SNPa231393 30906588 46.231 68.588
7 SNPa231397 30912878 46.231 68.635
7 SNPa231399 30918871 46.231 68.651
7 SNPa231412 30936178 46.278 68.698
7 SNPa231419 30941698 46.294 68.698
7 SNPa231422 30948262 46.294 68.73
7 SNPa231430 30955642 46.325 68.808
7 SNPa231431 30956673 46.356 68.808
7 SNPa231434 30958531 46.356 68.808
7 SNPa231436 30962460 46.356 68.808
7 SNPa231451 30975223 46.388 68.871
7 SNPa231453 30979222 46.435 68.902
7 SNPa231471 31000539 46.498 68.965
7 SNPa231472 31003122 46.514 68.981
7 SNPa231475 31013049 46.514 68.997
7 SNPa231479 31018426 46.529 69.012
7 SNPa231484 31028911 46.608 69.075
7 SNPa231485 31031296 46.624 69.107
7 SNPa231494 31042347 46.624 69.107
7 SNPa231501 31049891 46.655 69.122
7 SNPa231507 31054876 46.734 69.122
7 SNPa231508 31056037 46.734 69.122
7 SNPa231513 31072881 46.749 69.138
7 SNPa231520 31091153 46.765 69.138
7 SNPa231540 31111760 46.765 69.185
7 SNPa231549 31124889 46.796 69.185
7 SNPa231553 31128495 46.859 69.201
7 SNPa231566 31149609 46.875 69.232
7 SNPa231570 31153624 46.906 69.264
7 SNPa231585 31170695 46.906 69.311
7 SNPi21139 31199982 46.906 69.326
7 SNPa231613 31213085 46.922 69.326
7 SNPa231617 31219332 46.922 69.358
7 SNPa231618 31221101 46.954 69.374
7 SNPa231630 31243470 47.001 69.374
7 SNPa231633 31246021 47.016 69.374
7 SNPa231638 31255509 47.016 69.389
7 SNPa231643 31267941 47.032 69.405
7 SNPa231649 31280181 47.064 69.405
7 SNPa231654 31293599 47.111 69.421
7 SNPa231661 31307829 47.142 69.421
7 SNPa231673 31323810 47.158 69.452
7 SNPa231691 31349309 47.205 69.452
7 SNPa231702 31364386 47.236 69.484
7 SNPa231712 31378338 47.299 69.499
7 SNPa231722 31389155 47.331 69.515
7 SNPi13790 31408288 47.346 69.515
7 SNPa231752 31444031 47.409 69.546
7 SNPa231772 31478135 47.425 69.562
7 SNPa231773 31483080 47.425 69.562
7 SNPa231778 31486797 47.441 69.562
7 SNPa231815 31538871 47.472 69.593
7 SNPa231816 31539698 47.472 69.609
7 SNPa231824 31552348 47.472 69.609
7 SNPa231836 31574718 47.472 69.672
7 SNPa231843 31583573 47.472 69.672
7 SNPi3234 31591311 47.519 69.688
7 SNPa231865 31620968 47.566 69.798
7 SNPa231875 31637744 47.582 69.798
7 SNPa231894 31656229 47.629 69.798
7 SNPa231896 31659031 47.677 69.813
7 SNPa231897 31659885 47.692 69.813
7 SNPa231912 31676386 47.692 69.861
7 SNPa231926 31690767 47.708 69.861
7 SNPa231930 31696274 47.724 69.876
7 SNPa231950 31718911 47.818 69.923
7 SNPa231964 31734603 47.818 69.923
7 SNPi9854 31736850 47.85 69.955
7 SNPa231979 31750657 47.865 69.97
7 SNPa231982 31756203 47.913 69.986
7 SNPa231993 31782698 47.944 70.002
7 SNPa231998 31785598 47.96 70.018
7 SNPa232012 31804850 48.023 70.049
7 SNPa232033 31824964 48.054 70.065
7 SNPa232051 31845604 48.101 70.112
7 SNPa232069 31884207 48.101 70.128
7 SNPa232071 31888715 48.117 70.128
7 SNPa232082 31901736 48.117 70.128
7 SNPi19636 31917896 48.117 70.128
7 SNPa232097 31919954 48.133 70.128
7 SNPa232103 31929053 48.18 70.143
7 SNPa232112 31943415 48.18 70.159
7 SNPa232116 31952063 48.196 70.159
7 SNPa232120 31956722 48.196 70.159
7 SNPi34768 31969972 48.259 70.206
7 SNPa232138 31993328 48.259 70.206
7 SNPa232168 32039873 48.274 70.222
7 SNPa232173 32050230 48.274 70.253
7 SNPa232175 32054489 48.274 70.269
7 SNPa232182 32060590 48.306 70.316
7 SNPa232196 32084569 48.369 70.332
7 SNPa232210 32101221 48.369 70.332
7 SNPa232221 32123630 48.385 70.332
7 SNPa232231 32139892 48.416 70.363
7 SNPa232254 32181185 48.51 70.379
7 SNPa232261 32192138 48.51 70.379
7 SNPa232269 32200715 48.542 70.379
7 SNPa232270 32204489 48.589 70.379
7 SNPa232287 32231084 48.652 70.41
7 SNPa232294 32240904 48.652 70.41
7 SNPa232315 32277645 48.684 70.426
7 SNPa232321 32281147 48.684 70.426
7 SNPa232335 32294899 48.684 70.426
7 SNPa232339 32299076 48.699 70.426
7 SNPa232341 32300596 48.731 70.457
7 SNPa232347 32306084 48.731 70.457
7 SNPa232350 32308889 48.746 70.457
7 SNPi11733 32326445 48.762 70.457
7 SNPa232381 32356815 48.794 70.505
7 SNPa232388 32372434 48.841 70.52
7 SNPa232396 32389079 48.888 70.52
7 SNPa232423 32423013 48.951 70.536
7 SNPa232424 32425560 48.967 70.552
7 SNPa232437 32441478 48.967 70.552
7 SNPa232451 32452428 48.982 70.567
7 SNPa232452 32454598 49.03 70.567
7 SNPa232455 32459339 49.03 70.567
7 SNPa232465 32472290 49.045 70.583
7 SNPa232495 32515087 49.061 70.583
7 SNPa232496 32516382 49.061 70.583
7 SNPa232505 32528415 49.093 70.599
7 SNPa232512 32541112 49.14 70.599
7 SNPa232518 32551743 49.155 70.614
7 SNPa232532 32568209 49.155 70.63
7 SNPa232536 32571956 49.171 70.63
7 SNPa232547 32584783 49.171 70.63
7 SNPa232549 32588100 49.187 70.63
7 SNPa232569 32610543 49.203 70.63
7 SNPa232574 32617812 49.203 70.63
7 SNPa232576 32619627 49.234 70.646
7 SNPa232591 32641485 49.234 70.662
7 SNPa232596 32652049 49.313 70.662
7 SNPa232618 32682746 49.344 70.662
7 SNPa232619 32684641 49.344 70.662
7 SNPa232650 32741059 49.376 70.662
7 SNPa232653 32747538 49.423 70.709
7 SNPa232660 32762688 49.455 70.709
7 SNPa232662 32767670 49.455 70.709
7 SNPa232669 32778851 49.47 70.709
7 SNPa232684 32804555 49.486 70.709
7 SNPa232703 32839507 49.486 70.709
7 SNPa232714 32847809 49.502 70.74
7 SNPa232716 32853433 49.518 70.74
7 SNPa232718 32860012 49.596 70.74
7 SNPa232730 32878698 49.596 70.756
7 SNPa232744 32905407 49.596 70.771
7 SNPa232757 32918633 49.612 70.771
7 SNPa232758 32919544 49.644 70.771
7 SNPa232766 32933535 49.691 70.771
7 SNPa232767 32936027 49.723 70.803
7 SNPa232776 32955746 49.754 70.803
7 SNPi25309 32966044 49.833 70.803
7 SNPa232788 32976539 49.833 70.803
7 SNPa232792 32994838 49.833 70.803
7 SNPa232802 33003188 49.864 70.834
7 SNPa232804 33004252 49.927 70.85
7 SNPa232808 33017113 49.99 70.866
7 SNPa232816 33028649 50.101 70.866
7 SNPa232818 33033979 50.164 70.913
7 SNPa232819 33037793 50.227 70.929
7 SNPa232838 33083547 50.353 70.944
7 SNPa232840 33086451 50.416 70.976
7 SNPa232847 33096747 50.448 70.976
7 SNPa232856 33124507 50.527 71.007
7 SNPa232878 33152618 50.542 71.023
7 SNPa232883 33164041 50.59 71.023
7 SNPa232887 33166393 50.605 71.023
7 SNPa232911 33206805 50.605 71.054
7 SNPa232913 33208896 50.732 71.086
7 SNPa232931 33238337 50.732 71.086
7 SNPa232944 33265915 50.779 71.101
7 SNPa232948 33269650 50.779 71.101
7 SNPa232957 33287961 50.81 71.133
7 SNPi17762 33290416 50.826 71.148
7 SNPa232982 33324330 50.826 71.148
7 SNPa232994 33341575 50.858 71.148
7 SNPa232995 33345426 50.905 71.148
7 SNPa233001 33357197 50.921 71.148
7 SNPa233005 33363013 50.936 71.164
7 SNPa233006 33366876 50.936 71.18
7 SNPa233015 33386930 50.968 71.196
7 SNPa233024 33400588 50.984 71.243
7 SNPi34578 33420234 50.984 71.243
7 SNPa233051 33432689 51.031 71.274
7 SNPa233060 33451401 51.062 71.368
7 SNPa233071 33465306 51.062 71.368
7 SNPa233091 33495530 51.11 71.384
7 SNPa233095 33503337 51.141 71.4
7 SNPa233105 33520177 51.189 71.416
7 SNPa233118 33541701 51.204 71.431
7 SNPa233123 33551608 51.236 71.463
7 SNPa233130 33560292 51.267 71.494
7 SNPa233134 33563636 51.267 71.494
7 SNPa233144 33585057 51.378 71.557
7 SNPa233146 33587251 51.393 71.557
7 SNPa233154 33594457 51.409 71.557
7 SNPa233176 33634030 51.425 71.573
7 SNPa233181 33641163 51.472 71.588
7 SNPa233190 33655608 51.52 71.604
7 SNPa233192 33657618 51.646 71.604
7 SNPa233197 33664250 51.677 71.604
7 SNPa233214 33703258 51.725 71.604
7 SNPa233217 33705553 51.725 71.604
7 SNPa233234 33733444 51.74 71.62
7 SNPa233252 33766239 51.74 71.62
7 SNPa233254 33768271 51.74 71.62
7 SNPa233265 33781267 51.772 71.62
7 SNPa233273 33796851 51.803 71.62
7 SNPa233279 33808823 51.835 71.62
7 SNPa233287 33821538 51.898 71.651
7 SNPa233291 33826316 51.898 71.683
7 SNPa233295 33830174 51.914 71.698
7 SNPa233301 33839916 51.945 71.698
7 SNPa233317 33866147 51.945 71.714
7 SNPa233333 33897371 52.04 71.793
7 SNPa233344 33914117 52.056 71.808
7 SNPa233353 33929432 52.087 71.855
7 SNPa233354 33930646 52.229 71.855
7 SNPa233379 33975757 52.34 71.903
7 SNPa233392 34000876 52.356 71.918
7 SNPa233396 34006792 52.403 71.965
7 SNPa233400 34012777 52.451 71.997
7 SNPa233405 34034903 52.498 72.028
7 SNPa233406 34037348 52.577 72.06
7 SNPa233412 34045521 52.688 72.154
7 SNPa233417 34056149 52.704 72.17
7 SNPa233430 34086694 52.72 72.17
7 SNPa233432 34089990 52.767 72.185
7 SNPa233440 34105304 52.783 72.185
7 SNPa233442 34114307 52.83 72.248
7 SNPa233454 34149431 52.957 72.358
7 SNPa233459 34161652 52.957 72.374
7 SNPa233463 34169885 53.036 72.405
7 SNPa233464 34171922 53.068 72.515
7 SNPa233466 34177224 53.21 72.626
7 SNPa233471 34183996 53.226 72.688
7 SNPa233488 34220251 53.289 72.751
7 SNPa233489 34221286 53.321 72.861
7 SNPa233497 34230831 53.353 73.003
7 SNPa233498 34233104 53.384 73.097
7 SNPa233500 34236562 53.448 73.254
7 SNPa233514 34252538 53.479 73.49
7 SNPa233518 34266314 53.574 73.6
7 SNPa233522 34276742 53.685 73.648
7 SNPa233527 34285161 53.843 73.679
7 SNPa233528 34285944 53.891 73.758
7 SNPa233535 34300594 54.001 73.82
7 SNPa233542 34312779 54.065 73.978
7 SNPa233549 34318497 54.112 74.056
7 SNPa233552 34323204 54.16 74.151
7 SNPa233555 34328854 54.176 74.214
7 SNPa233561 34354366 54.303 74.402
7 SNPa233569 34381085 54.413 74.45
7 SNPa233571 34390313 54.461 74.607
7 SNPa233572 34391514 54.477 74.686
7 SNPa233574 34393310 54.509 74.764
7 SNPa233584 34410772 54.667 75.064
7 SNPa233588 34417616 54.762 75.3
7 SNPa233600 34447661 54.794 75.41
7 SNPa233603 34450614 54.889 75.567
7 SNPa233604 34454422 54.968 75.772
7 SNPa233605 34459682 55.079 75.85
7 SNPa233611 34490720 55.222 76.055
7 SNPa233614 34509396 55.254 76.244
7 SNPa233617 34514742 55.302 76.339
7 SNPa233619 34519199 55.413 76.433
7 SNPa233622 34531566 55.588 76.669
7 SNPa233624 34534493 55.731 77.127
7 SNPa233627 34537290 55.794 77.222
7 SNPa233639 34583169 56.097 77.632
7 SNPa233645 34591557 56.336 77.9
7 SNPa233650 34606033 56.495 78.105
7 SNPa233655 34628243 56.526 78.231
7 SNPa233660 34640183 56.574 78.325
7 SNPa233683 34749410 56.622 78.561
7 SNPa233687 34779280 56.685 78.734
7 SNPa233689 34784805 56.844 78.971
7 SNPa233690 34791114 56.988 79.191
7 SNPa233692 34801677 57.163 79.507
7 SNPa233693 34827953 57.29 79.775
7 SNPa233709 34888546 57.369 79.98
7 SNPa233710 34913874 57.465 80.28
7 SNPa233713 34928363 57.56 80.358
7 SNPa233720 34953474 57.64 80.547
7 SNPa233721 34957925 57.671 80.626
7 SNPa233723 34969467 57.703 80.768
7 SNPa233724 34973963 57.767 80.91
7 SNPa233727 34978616 57.815 80.941
7 SNPa233729 34982196 57.815 80.973
7 SNPa233732 34983814 57.83 81.099
7 SNPa233734 34989694 57.862 81.225
7 SNPa233735 34989853 57.862 81.24
7 SNPa233738 34991400 57.878 81.287
7 SNPa233740 34994687 57.894 81.461
7 SNPa233743 34999757 57.974 81.587
7 SNPa233745 35006636 57.989 81.602
7 SNPa233746 35007274 58.021 81.602
7 SNPa233749 35018691 58.037 81.634
7 SNPa233750 35019293 58.053 81.65
7 SNPa233752 35020466 58.069 81.665
7 SNPa233754 35022095 58.085 81.665
7 SNPa233756 35025580 58.101 81.681
7 SNPa233757 35025728 58.101 81.713
7 SNPa233758 35026580 58.117 81.76
7 SNPa233762 35036681 58.117 81.776
7 SNPa233766 35042102 58.148 81.823
7 SNPa233767 35042277 58.148 81.823
7 SNPa233769 35045002 58.148 81.854
7 SNPa233770 35045522 58.148 81.854
7 SNPa233778 35049703 58.18 81.933
7 SNPa233782 35052005 58.18 81.933
7 SNPa233787 35052624 58.18 81.933
7 SNPa233789 35054350 58.228 81.949
7 SNPa233793 35056640 58.244 82.012
7 SNPa233795 35061078 58.26 82.043
7 SNPa233809 35087324 58.26 82.09
7 SNPa233810 35090144 58.26 82.106
7 SNPa233811 35092350 58.275 82.106
7 SNPa233814 35095034 58.291 82.122
7 SNPa233816 35095713 58.323 82.122
7 SNPa233817 35096039 58.339 82.137
7 SNPa233818 35096274 58.355 82.153
7 SNPa233822 35098171 58.355 82.153
7 SNPa233824 35098796 58.355 82.169
7 SNPa233829 35100964 58.355 82.169
7 SNPa233830 35101605 58.355 82.185
7 SNPa233832 35102446 58.355 82.185
7 SNPa233837 35105300 58.371 82.185
7 SNPa233839 35105513 58.371 82.2
7 SNPa233842 35107841 58.371 82.263
7 SNPa233846 35114372 58.403 82.279
7 SNPa233847 35114720 58.403 82.326
7 SNPa233850 35120067 58.403 82.326
7 SNPi29693 35122394 58.403 82.373
7 SNPa233853 35125691 58.403 82.389
7 SNPa233855 35126464 58.482 82.421
7 SNPa233858 35132730 58.53 82.436
7 SNPa233859 35132985 58.562 82.468
7 SNPa233861 35141443 58.593 82.484
7 SNPa233862 35141489 58.625 82.499
7 SNPa233863 35143064 58.657 82.531
7 SNPa233865 35144052 58.657 82.547
7 SNPa233866 35145746 58.657 82.547
7 SNPa233867 35146377 58.657 82.625
7 SNPa233868 35152678 58.721 82.641
7 SNPa233869 35158674 58.736 82.688
7 SNPa233870 35160066 58.736 82.704
7 SNPa233874 35161804 58.752 82.735
7 SNPa233876 35163118 58.768 82.767
7 SNPa233879 35173650 58.8 82.814
7 SNPa233880 35173871 58.8 82.846
7 SNPa233882 35177159 58.832 82.893
7 SNPa233883 35180169 58.832 82.924
7 SNPa233884 35180616 58.832 82.94
7 SNPa233885 35181482 58.864 82.987
7 SNPa233887 35184287 58.879 83.034
7 SNPa233889 35187400 58.895 83.113
7 SNPa233890 35191082 58.895 83.16
7 SNPa233891 35191900 58.911 83.239
7 SNPa233892 35197574 58.943 83.318
7 SNPa233893 35198346 59.086 83.523
7 SNPi19051 35223660 59.086 83.523
7 SNPa233896 35227399 59.102 83.57
7 SNPa233897 35228823 59.102 83.648
7 SNPa233898 35229813 59.118 83.664
7 SNPa233901 35231427 59.229 83.806
7 SNPa233902 35231648 59.229 84.027
7 SNPa233906 35243009 59.421 84.279
7 SNPa233908 35278787 59.772 84.659
7 SNPa233909 35279991 59.948 84.896
7 SNPa233919 35356983 60.123 85.054
7 SNPa233920 35380634 60.443 85.275
7 SNPa233926 35403718 60.843 85.544
7 SNPa233936 35475449 61.066 85.75
7 SNPa233943 35584078 61.211 85.877
7 SNPa233949 35676929 61.613 86.004
7 SNPa233955 35711919 61.694 86.02
7 SNPa233958 35737889 61.871 86.083
7 SNPa233965 35762262 62.226 86.146
7 SNPa233967 35829205 62.762 86.226
7 SNPa233968 35833274 62.794 86.226
7 SNPa233969 35839400 62.956 86.29
7 SNPa233971 35869062 63.036 86.322
7 SNPa233975 35891657 63.134 86.354
7 SNPa233977 35899230 63.28 86.354
7 SNPa233978 35903941 63.394 86.354
7 SNPa233988 35984693 63.656 86.354
7 SNPa233989 35995058 63.756 86.386
7 SNPa233995 36025113 63.904 86.419
7 SNPa234006 36086306 63.987 86.436
7 SNPa234011 36135233 64.003 86.452
7 SNPa234012 36136282 64.003 86.452
7 SNPa234014 36141028 64.003 86.452
7 SNPa234015 36141979 64.037 86.452
7 SNPa234019 36152400 64.121 86.452
7 SNPa234045 36222302 64.172 86.452
7 SNPa234049 36228241 64.172 86.487
7 SNPa234063 36247900 64.226 86.487
7 SNPa234079 36275785 64.263 86.505
7 SNPa234080 36279739 64.283 86.526
7 SNPa234113 36335127 64.283 86.547
7 SNPa234142 36383230 64.304 86.547
7 SNPa234217 36491563 64.304 86.547
7 SNPa234237 36520066 64.304 86.547
8 SNPa492918 5633 0 0
8 SNPa492913 23091 0.446 0.168
8 SNPa492910 32424 0.516 0.168
8 SNPa492906 58915 0.65 0.168
8 SNPa492904 70873 0.687 0.168
8 SNPa492899 94200 0.775 0.203
8 SNPa492897 100049 0.844 0.236
8 SNPa492893 118035 0.894 0.236
8 SNPa492892 127494 0.993 0.236
8 SNPa492891 133715 1.107 0.253
8 SNPa492888 155161 1.269 0.253
8 SNPa492885 177355 1.269 0.269
8 SNPa492884 188593 1.382 0.269
8 SNPa492883 190159 1.382 0.269
8 SNPa492876 230902 1.494 0.269
8 SNPa492874 264581 1.623 0.285
8 SNPa492873 272424 1.703 0.285
8 SNPa492872 278716 1.799 0.285
8 SNPa492871 291286 1.911 0.285
8 SNPa492870 304953 1.974 0.285
8 SNPa492861 334284 2.07 0.285
8 SNPa492859 345613 2.198 0.301
8 SNPa492856 366660 2.405 0.317
8 SNPa492855 391908 2.565 0.333
8 SNPa492851 469643 2.804 0.381
8 SNPa492849 480551 3.027 0.397
8 SNPa492839 550582 3.17 0.413
8 SNPa492824 639544 3.313 0.428
8 SNPa492823 643895 3.408 0.492
8 SNPa492822 645400 3.503 0.587
8 SNPa492819 651415 3.63 0.651
8 SNPa492809 710748 3.82 0.73
8 SNPa492806 714907 3.852 0.778
8 SNPa492796 747833 3.884 0.825
8 SNPa492793 760958 4.138 1.079
8 SNPa492791 799599 4.248 1.095
8 SNPa492787 826040 4.518 1.365
8 SNPi12524 833524 4.566 1.381
8 SNPa492781 866258 4.613 1.428
8 SNPa264057 907880 4.788 1.634
8 SNPa264050 925866 4.898 1.793
8 SNPa264047 947024 5.168 2.11
8 SNPa264046 949686 5.342 2.603
8 SNPa264036 1069919 5.899 3.289
8 SNPa264031 1106768 5.93 3.527
8 SNPi23338 1161978 6.041 3.812
8 SNPa264014 1192601 6.104 3.907
8 SNPa264013 1199084 6.12 3.986
8 SNPa264011 1206200 6.136 4.05
8 SNPa264009 1207236 6.199 4.097
8 SNPa264007 1213307 6.278 4.192
8 SNPa264006 1218966 6.31 4.256
8 SNPa264005 1220207 6.31 4.271
8 SNPa264004 1221090 6.325 4.287
8 SNPa264003 1222909 6.325 4.335
8 SNPa264002 1224312 6.341 4.35
8 SNPa264001 1224896 6.341 4.398
8 SNPa264000 1224932 6.357 4.525
8 SNPa263995 1237419 6.42 4.635
8 SNPa263993 1240434 6.42 4.635
8 SNPa263992 1242192 6.42 4.667
8 SNPa263991 1245003 6.42 4.667
8 SNPa263990 1245322 6.436 4.667
8 SNPa263989 1247217 6.452 4.714
8 SNPa263988 1249644 6.452 4.73
8 SNPa263985 1250126 6.452 4.793
8 SNPa263984 1252492 6.467 4.793
8 SNPa263983 1252969 6.483 4.825
8 SNPa263982 1254598 6.483 4.825
8 SNPa263981 1254737 6.515 4.872
8 SNPa263980 1255455 6.531 4.904
8 SNPa263978 1259608 6.578 4.904
8 SNPa263976 1262292 6.625 4.999
8 SNPa263975 1265082 6.641 4.999
8 SNPa263973 1266218 6.657 5.109
8 SNPa263972 1266257 6.657 5.109
8 SNPa263971 1266376 6.657 5.125
8 SNPa263969 1266765 6.688 5.157
8 SNPa263968 1267248 6.704 5.188
8 SNPa263967 1277975 6.767 5.299
8 SNPa263966 1278066 6.783 5.315
8 SNPa263965 1282333 6.799 5.331
8 SNPa263963 1290310 6.815 5.41
8 SNPa263962 1292409 6.815 5.41
8 SNPa263961 1292841 6.83 5.457
8 SNPa263959 1298529 6.893 5.52
8 SNPa263958 1298732 6.893 5.567
8 SNPa263957 1301717 6.925 5.583
8 SNPa263956 1303450 6.988 5.678
8 SNPa263954 1304371 7.13 5.915
8 SNPa263953 1309928 7.225 6.089
8 SNPa263945 1366431 7.335 6.645
8 SNPa263944 1367555 7.446 6.962
8 SNPa263941 1378070 7.588 7.581
8 SNPa263933 1420628 7.746 8.009
8 SNPa263926 1431596 7.825 8.262
8 SNPa263909 1486046 7.872 8.547
8 SNPa263907 1487673 7.951 8.61
8 SNPa263903 1492259 7.951 8.689
8 SNPa263900 1501330 7.967 8.721
8 SNPa263894 1512478 8.062 8.847
8 SNPa263889 1518584 8.109 8.911
8 SNPa263886 1523157 8.156 8.958
8 SNPa263885 1524158 8.219 9.179
8 SNPa263883 1528824 8.282 9.448
8 SNPa263874 1558330 8.361 9.812
8 SNPa263870 1617702 8.503 10.192
8 SNPa263869 1622065 8.661 10.397
8 SNPa263860 1649655 8.819 10.619
8 SNPa263852 1670382 8.914 10.729
8 SNPa263850 1671917 8.977 10.903
8 SNPa263846 1678109 9.103 11.06
8 SNPa263840 1691619 9.197 11.471
8 SNPa263838 1702175 9.339 11.708
8 SNPa263826 1731795 9.387 11.96
8 SNPa263824 1741115 9.434 12.339
8 SNPa263822 1743729 9.465 12.497
8 SNPa263820 1748050 9.528 12.813
8 SNPa263811 1779166 9.655 13.224
8 SNPa263808 1793256 9.702 13.334
8 SNPa263805 1798880 9.718 13.507
8 SNPa263804 1803969 9.781 13.728
8 SNPa263800 1812498 9.828 13.902
8 SNPa263797 1822948 9.875 14.122
8 SNPa263794 1825307 10.001 14.28
8 SNPa263793 1827348 10.08 14.39
8 SNPa263787 1850033 10.222 14.516
8 SNPa263785 1862597 10.254 14.548
8 SNPa263782 1880187 10.317 14.69
8 SNPa263780 1884441 10.332 14.753
8 SNPa263776 1893499 10.348 14.816
8 SNPa263775 1896229 10.364 14.863
8 SNPa263773 1898292 10.364 14.942
8 SNPa263770 1902365 10.364 15.036
8 SNPa263768 1910122 10.364 15.194
8 SNPa263755 1948705 10.411 15.446
8 SNPa263754 1954810 10.427 15.477
8 SNPa263748 1963166 10.458 15.666
8 SNPa263744 1972526 10.458 15.697
8 SNPa263743 1973708 10.49 15.87
8 SNPa263739 1981703 10.521 16.059
8 SNPa263730 1996918 10.584 16.248
8 SNPa263729 1998655 10.631 16.311
8 SNPa263727 2000563 10.647 16.515
8 SNPa263719 2010891 10.662 16.625
8 SNPa263718 2011699 10.662 16.657
8 SNPa263716 2022913 10.725 17.019
8 SNPa263710 2044976 10.772 17.176
8 SNPa263708 2053776 10.835 17.397
8 SNPa263703 2065157 10.882 17.475
8 SNPa263701 2092325 11.04 17.585
8 SNPa263693 2106144 11.056 17.617
8 SNPi4564 2107567 11.071 17.648
8 SNPa263690 2116738 11.071 17.695
8 SNPa263689 2119527 11.087 17.742
8 SNPa263682 2130727 11.103 17.758
8 SNPa263681 2131722 11.118 17.774
8 SNPa263680 2133106 11.134 17.805
8 SNPa263673 2149342 11.166 17.915
8 SNPa263667 2156434 11.197 17.947
8 SNPa263664 2165355 11.244 18.072
8 SNPi11236 2168018 11.276 18.135
8 SNPa263659 2169862 11.354 18.23
8 SNPa263655 2173386 11.464 18.292
8 SNPi36531 2215396 11.543 18.434
8 SNPa263651 2219975 11.622 18.481
8 SNPa263646 2229214 11.637 18.497
8 SNPa263642 2241096 11.684 18.544
8 SNPa263635 2251890 11.794 18.591
8 SNPa263630 2265619 11.81 18.638
8 SNPa263629 2266676 11.842 18.638
8 SNPa263626 2273456 11.857 18.638
8 SNPa263623 2281299 11.873 18.685
8 SNPa263621 2284020 11.873 18.732
8 SNPa263615 2294175 11.904 18.732
8 SNPa263608 2306715 11.936 18.78
8 SNPa263607 2308630 11.952 18.78
8 SNPa263604 2319951 11.983 18.795
8 SNPa263601 2325456 12.03 18.842
8 SNPa263593 2334369 12.077 18.874
8 SNPa263577 2357074 12.093 18.889
8 SNPa263575 2359887 12.125 18.921
8 SNPa263568 2367782 12.219 18.968
8 SNPa263567 2371097 12.235 18.984
8 SNPi39471 2396889 12.282 19.031
8 SNPa263564 2399540 12.297 19.047
8 SNPa263563 2405924 12.313 19.047
8 SNPa263561 2411956 12.313 19.047
8 SNPa263556 2429565 12.392 19.078
8 SNPa263552 2434410 12.423 19.078
8 SNPa263551 2436193 12.455 19.109
8 SNPa263541 2450088 12.518 19.125
8 SNPa263540 2452525 12.518 19.141
8 SNPa263537 2460862 12.518 19.156
8 SNPa263529 2473828 12.58 19.188
8 SNPa263525 2483167 12.58 19.204
8 SNPa263521 2492235 12.643 19.204
8 SNPi13106 2502629 12.659 19.219
8 SNPa263512 2512662 12.659 19.219
8 SNPa263510 2517007 12.769 19.251
8 SNPa263500 2532752 12.816 19.251
8 SNPa263487 2551080 12.863 19.314
8 SNPa263486 2552564 12.942 19.329
8 SNPa263474 2570595 12.973 19.345
8 SNPa263458 2609908 12.989 19.376
8 SNPa263453 2619712 13.021 19.423
8 SNPa263449 2629041 13.099 19.471
8 SNPa263439 2667751 13.194 19.565
8 SNPa263432 2680309 13.241 19.596
8 SNPa263428 2688134 13.272 19.596
8 SNPa263411 2714535 13.319 19.643
8 SNPa263407 2717337 13.351 19.659
8 SNPa263398 2738150 13.366 19.659
8 SNPa263392 2748758 13.366 19.675
8 SNPa263377 2763198 13.366 19.706
8 SNPa263371 2771608 13.366 19.706
8 SNPa263356 2794995 13.398 19.722
8 SNPa263353 2800718 13.398 19.753
8 SNPa263346 2818133 13.429 19.769
8 SNPa263335 2832553 13.445 19.769
8 SNPa263332 2838228 13.461 19.769
8 SNPa263320 2863924 13.476 19.785
8 SNPa263307 2877067 13.492 19.785
8 SNPa263302 2886642 13.492 19.879
8 SNPa263301 2890489 13.539 19.91
8 SNPa263284 2928156 13.571 19.926
8 SNPa263275 2947663 13.571 19.973
8 SNPa263270 2960939 13.618 20.005
8 SNPa263258 2977710 13.618 20.052
8 SNPa263254 2993357 13.634 20.068
8 SNPa263252 3000318 13.681 20.146
8 SNPa263246 3010851 13.681 20.162
8 SNPa263244 3013493 13.712 20.193
8 SNPa263230 3023527 13.744 20.272
8 SNPa263228 3026462 13.744 20.272
8 SNPa263226 3034040 13.744 20.288
8 SNPa263224 3035207 13.775 20.335
8 SNPa263221 3037719 13.791 20.335
8 SNPa263201 3066334 13.822 20.445
8 SNPa263196 3072831 13.822 20.46
8 SNPa263192 3078598 13.822 20.476
8 SNPa263180 3099851 13.854 20.523
8 SNPa263164 3115470 13.901 20.586
8 SNPa263163 3116202 13.917 20.617
8 SNPa263152 3137981 13.917 20.617
8 SNPa263149 3141746 13.932 20.633
8 SNPa263143 3150325 13.948 20.665
8 SNPa263142 3154992 13.979 20.696
8 SNPa263138 3159765 13.979 20.727
8 SNPa263130 3172653 14.011 20.759
8 SNPa263127 3176734 14.026 20.775
8 SNPa263121 3192243 14.058 20.806
8 SNPa263120 3193231 14.074 20.806
8 SNPa263117 3198289 14.089 20.822
8 SNPa263110 3216919 14.105 20.853
8 SNPa263107 3218613 14.105 20.853
8 SNPa263099 3226197 14.168 20.884
8 SNPa263086 3251012 14.199 20.916
8 SNPa263081 3257841 14.231 20.963
8 SNPa263079 3259135 14.262 20.994
8 SNPa263078 3260404 14.294 21.089
8 SNPa263076 3266083 14.325 21.104
8 SNPa263060 3291173 14.341 21.12
8 SNPa263059 3292705 14.356 21.152
8 SNPa263058 3293651 14.388 21.23
8 SNPa263054 3308112 14.435 21.309
8 SNPa263048 3315381 14.466 21.371
8 SNPa263043 3327519 14.529 21.497
8 SNPa263037 3347019 14.545 21.529
8 SNPa263035 3350131 14.545 21.56
8 SNPa263026 3369824 14.577 21.686
8 SNPa263025 3371427 14.592 21.686
8 SNPa263014 3383122 14.592 21.749
8 SNPa263006 3389621 14.624 21.78
8 SNPa263004 3390931 14.671 21.812
8 SNPa262996 3402351 14.671 21.812
8 SNPa262995 3404788 14.702 21.812
8 SNPa262994 3407612 14.718 21.827
8 SNPa262986 3414381 14.718 21.827
8 SNPa262985 3415990 14.734 21.874
8 SNPa262981 3425989 14.734 21.874
8 SNPa262977 3432743 14.812 21.921
8 SNPa262976 3434736 14.859 21.937
8 SNPa262975 3436375 14.859 21.953
8 SNPa262958 3463208 14.954 21.969
8 SNPa262947 3486412 14.969 21.969
8 SNPa262928 3505883 15.001 21.984
8 SNPa262925 3510151 15.017 22
8 SNPa262921 3517419 15.032 22.016
8 SNPa262920 3519091 15.064 22.047
8 SNPa262918 3523023 15.127 22.063
8 SNPa262889 3558594 15.142 22.063
8 SNPa262885 3563273 15.142 22.11
8 SNPa262880 3571251 15.158 22.157
8 SNPa262876 3578136 15.205 22.173
8 SNPa262866 3600002 15.284 22.204
8 SNPa262862 3610281 15.299 22.251
8 SNPa262852 3630242 15.331 22.267
8 SNPa262835 3655976 15.394 22.283
8 SNPa262826 3666798 15.472 22.283
8 SNPa262820 3687940 15.488 22.298
8 SNPa262817 3691998 15.52 22.33
8 SNPa262813 3698662 15.582 22.33
8 SNPa262810 3702420 15.645 22.393
8 SNPa262791 3727098 15.645 22.424
8 SNPa262784 3734266 15.661 22.424
8 SNPa262771 3753341 15.74 22.424
8 SNPa262761 3765014 15.755 22.44
8 SNPa262754 3777960 15.802 22.455
8 SNPi32125 3781647 15.818 22.471
8 SNPa262746 3789540 15.818 22.518
8 SNPa262737 3804594 15.85 22.518
8 SNPa262732 3812634 15.865 22.534
8 SNPa262730 3818456 15.912 22.55
8 SNPa262722 3826768 15.96 22.581
8 SNPa262715 3838068 15.975 22.597
8 SNPa262712 3845989 16.007 22.597
8 SNPa262709 3851670 16.054 22.628
8 SNPa262699 3867378 16.117 22.628
8 SNPa262694 3876064 16.211 22.644
8 SNPa262692 3889241 16.211 22.644
8 SNPa262688 3909067 16.243 22.644
8 SNPa262686 3910546 16.29 22.644
8 SNPa262685 3910744 16.305 22.644
8 SNPa262681 3916463 16.321 22.644
8 SNPa262680 3916588 16.321 22.66
8 SNPa262678 3919570 16.352 22.675
8 SNPa262677 3920116 16.352 22.675
8 SNPa262674 3925036 16.352 22.675
8 SNPa262672 3928322 16.368 22.691
8 SNPa262670 3930215 16.368 22.707
8 SNPa262669 3930400 16.368 22.707
8 SNPa262664 3933549 16.4 22.707
8 SNPa262662 3936093 16.4 22.707
8 SNPa262661 3936494 16.4 22.707
8 SNPa262660 3940059 16.4 22.722
8 SNPa262659 3943029 16.4 22.722
8 SNPa262658 3943389 16.4 22.722
8 SNPa262657 3945470 16.447 22.738
8 SNPa262655 3945994 16.462 22.754
8 SNPa262654 3946078 16.462 22.754
8 SNPa262653 3948641 16.462 22.754
8 SNPa262652 3951310 16.478 22.754
8 SNPa262651 3956952 16.51 22.754
8 SNPa262650 3960430 16.525 22.785
8 SNPa262649 3961077 16.525 22.785
8 SNPa262648 3962913 16.541 22.801
8 SNPa262646 3965492 16.557 22.832
8 SNPa262645 3966103 16.557 22.832
8 SNPa262644 3969454 16.557 22.832
8 SNPa262643 3971742 16.557 22.832
8 SNPa262641 3974491 16.588 22.848
8 SNPa262640 3974531 16.588 22.864
8 SNPa262639 3975501 16.588 22.864
8 SNPa262636 3977715 16.588 22.879
8 SNPa262634 3978930 16.588 22.879
8 SNPa262633 3979601 16.588 22.895
8 SNPa262631 3984019 16.604 22.911
8 SNPa262629 3986253 16.604 22.942
8 SNPa262628 3988517 16.604 22.942
8 SNPa262627 3991395 16.651 22.942
8 SNPa262626 3995201 16.698 22.942
8 SNPa262624 4003577 16.714 22.974
8 SNPa262623 4011453 16.745 22.989
8 SNPa262621 4012115 16.792 22.989
8 SNPi2335 4035889 16.871 23.021
8 SNPa262608 4063420 16.887 23.021
8 SNPa262601 4087708 16.95 23.021
8 SNPa262596 4095907 17.028 23.037
8 SNPa262586 4121433 17.107 23.037
8 SNPa262582 4131047 17.217 23.068
8 SNPa262572 4145470 17.233 23.068
8 SNPa262565 4157837 17.311 23.084
8 SNPa262562 4164312 17.343 23.115
8 SNPa262561 4166373 17.39 23.131
8 SNPa262557 4175569 17.421 23.131
8 SNPa262539 4218767 17.468 23.131
8 SNPi6350 4229880 17.468 23.131
8 SNPa262525 4240484 17.484 23.131
8 SNPa262515 4263405 17.531 23.131
8 SNPa262511 4278616 17.578 23.131
8 SNPa262508 4291390 17.594 23.131
8 SNPa262502 4307083 17.673 23.146
8 SNPa262496 4316641 17.72 23.178
8 SNPa262481 4344729 17.72 23.194
8 SNPa262471 4358834 17.783 23.209
8 SNPa262442 4400932 17.83 23.256
8 SNPa262434 4416842 17.861 23.303
8 SNPa262432 4419983 17.908 23.319
8 SNPa262430 4423356 17.924 23.382
8 SNPa262418 4438273 18.034 23.461
8 SNPi17706 4439845 18.113 23.508
8 SNPa262406 4460074 18.16 23.523
8 SNPa262404 4464365 18.191 23.539
8 SNPa262393 4475722 18.207 23.586
8 SNPa262391 4477500 18.396 23.712
8 SNPa262387 4495136 18.538 23.838
8 SNPa262381 4534556 18.711 23.979
8 SNPi18547 4535467 18.9 24.152
8 SNPi18549 4536736 19.167 24.246
8 SNPa262378 4548171 19.325 24.325
8 SNPi24998 4653804 19.592 24.466
8 SNPa262364 4662440 19.592 24.482
8 SNPa262361 4676759 19.608 24.482
8 SNPa262354 4693206 19.702 24.608
8 SNPi5075 4698315 19.75 24.623
8 SNPa262352 4700081 19.75 24.655
8 SNPa262350 4711980 19.75 24.655
8 SNPa262349 4713625 19.781 24.686
8 SNPa262346 4721786 19.844 24.765
8 SNPa262343 4727181 19.875 24.828
8 SNPa262341 4729109 19.922 24.906
8 SNPa262340 4734178 20.001 24.953
8 SNPa262339 4735185 20.017 24.953
8 SNPa262337 4737497 20.064 25.016
8 SNPa262334 4744449 20.08 25.016
8 SNPa262330 4748839 20.095 25.079
8 SNPa262324 4759433 20.158 25.11
8 SNPa262320 4764883 20.174 25.11
8 SNPa262315 4770384 20.205 25.126
8 SNPa262313 4773226 20.237 25.205
8 SNPa262298 4800899 20.268 25.299
8 SNPa262295 4803931 20.3 25.315
8 SNPa262275 4840628 20.363 25.409
8 SNPa262267 4853108 20.378 25.472
8 SNPa262260 4871033 20.378 25.487
8 SNPa262248 4882795 20.378 25.503
8 SNPa262247 4883864 20.41 25.503
8 SNPa262237 4894273 20.425 25.503
8 SNPa262231 4899784 20.457 25.534
8 SNPa262228 4903337 20.457 25.534
8 SNPa262224 4907447 20.457 25.55
8 SNPa262222 4914956 20.488 25.629
8 SNPa262209 4931231 20.504 25.77
8 SNPa262202 4942341 20.504 25.817
8 SNPa262201 4943597 20.504 25.817
8 SNPa262198 4950269 20.52 25.849
8 SNPa262197 4951603 20.567 25.864
8 SNPa262187 4967667 20.598 25.927
8 SNPa262183 4981412 20.63 25.99
8 SNPa262181 4983397 20.645 26.021
8 SNPa262175 4994623 20.708 26.037
8 SNPa262162 5012716 20.74 26.116
8 SNPa262160 5016092 20.755 26.131
8 SNPa262150 5027698 20.803 26.21
8 SNPa262149 5029577 20.803 26.21
8 SNPa262148 5038345 20.834 26.225
8 SNPa262138 5052103 20.85 26.288
8 SNPa262127 5067818 20.897 26.335
8 SNPa262126 5068908 20.96 26.382
8 SNPa262115 5084207 21.023 26.445
8 SNPa262095 5112263 21.054 26.461
8 SNPa262091 5116711 21.054 26.539
8 SNPa262083 5128463 21.101 26.634
8 SNPa262080 5138572 21.117 26.712
8 SNPa262071 5150478 21.117 26.712
8 SNPa262070 5151842 21.164 26.743
8 SNPa262062 5163645 21.18 26.791
8 SNPa262058 5167794 21.195 26.885
8 SNPa262057 5168831 21.227 26.963
8 SNPa262054 5172974 21.243 27.026
8 SNPa262047 5195409 21.243 27.104
8 SNPa262045 5196655 21.243 27.23
8 SNPa262041 5201388 21.243 27.246
8 SNPa262035 5211448 21.29 27.371
8 SNPa262022 5231739 21.384 27.544
8 SNPa262007 5252917 21.447 27.686
8 SNPa261991 5282871 21.463 27.796
8 SNPa261989 5288243 21.463 27.827
8 SNPa261985 5292967 21.463 27.827
8 SNPa261983 5296500 21.525 27.89
8 SNPa261982 5297500 21.557 27.921
8 SNPa261977 5309469 21.588 28.047
8 SNPa261976 5315534 21.62 28.157
8 SNPi8342 5318559 21.651 28.157
8 SNPa261971 5326076 21.714 28.235
8 SNPa261956 5354878 21.73 28.251
8 SNPa261951 5361339 21.792 28.282
8 SNPa261948 5364490 21.808 28.392
8 SNPa261946 5367266 21.808 28.392
8 SNPa261942 5375009 21.84 28.486
8 SNPa261935 5385832 21.855 28.612
8 SNPa261933 5388789 21.871 28.691
8 SNPa261924 5404379 21.871 28.706
8 SNPa261921 5407545 21.887 28.722
8 SNPa261920 5408277 21.887 28.769
8 SNPa261915 5412618 21.887 28.8
8 SNPa261911 5417389 21.902 28.879
8 SNPa261909 5425778 21.902 28.895
8 SNPa261901 5435976 21.918 29.02
8 SNPa261894 5442715 21.997 29.083
8 SNPa261892 5446210 21.997 29.13
8 SNPa261889 5452700 21.997 29.271
8 SNPa261884 5462398 22.028 29.334
8 SNPa261881 5471330 22.044 29.444
8 SNPa261880 5472105 22.044 29.523
8 SNPa261875 5482520 22.091 29.601
8 SNPa261874 5484728 22.107 29.648
8 SNPa261865 5501413 22.138 29.695
8 SNPa261863 5504212 22.169 29.821
8 SNPa261860 5506360 22.169 29.852
8 SNPa261856 5516504 22.232 29.915
8 SNPa261849 5530409 22.232 29.931
8 SNPa261847 5536856 22.263 30.04
8 SNPa261841 5545657 22.295 30.088
8 SNPa261831 5555938 22.326 30.135
8 SNPa261823 5562120 22.373 30.197
8 SNPa261819 5568564 22.405 30.26
8 SNPa261809 5578564 22.42 30.323
8 SNPa261805 5582803 22.452 30.354
8 SNPa261797 5593225 22.467 30.386
8 SNPa261796 5596735 22.577 30.433
8 SNPa261781 5612241 22.687 30.542
8 SNPa261771 5625371 22.734 30.59
8 SNPa261770 5627501 22.75 30.668
8 SNPi40806 5631748 22.797 30.684
8 SNPa261763 5642953 22.797 30.793
8 SNPa261759 5648511 22.844 30.919
8 SNPa261750 5663736 22.86 30.998
8 SNPa261749 5666289 22.876 30.998
8 SNPa261744 5671822 23.001 31.06
8 SNPa261739 5683235 23.033 31.154
8 SNPi4363 5689104 23.048 31.28
8 SNPa261727 5708264 23.095 31.343
8 SNPa261725 5709553 23.111 31.374
8 SNPa261724 5711548 23.127 31.405
8 SNPa261715 5725935 23.158 31.437
8 SNPa261714 5727297 23.158 31.437
8 SNPa261712 5730144 23.19 31.484
8 SNPa261708 5735322 23.221 31.578
8 SNPa261699 5749621 23.299 31.656
8 SNPa261698 5754021 23.299 31.672
8 SNPa261697 5755936 23.299 31.735
8 SNPa261689 5765936 23.362 31.829
8 SNPa261687 5770806 23.409 31.876
8 SNPa261685 5773807 23.441 31.892
8 SNPa261684 5777637 23.472 31.923
8 SNPa261677 5787933 23.488 31.954
8 SNPa261672 5794858 23.488 31.954
8 SNPa261671 5799014 23.551 32.017
8 SNPa261668 5810241 23.598 32.127
8 SNPa261655 5828972 23.645 32.174
8 SNPa261644 5843440 23.692 32.205
8 SNPa261637 5857029 23.692 32.253
8 SNPa261634 5859769 23.692 32.253
8 SNPa261627 5866924 23.802 32.315
8 SNPa261620 5874413 23.85 32.409
8 SNPa261594 5912342 23.897 32.456
8 SNPa261585 5929648 23.928 32.504
8 SNPa261580 5936235 24.007 32.519
8 SNPa261567 5952966 24.038 32.566
8 SNPa261565 5956183 24.117 32.598
8 SNPa261559 5968146 24.18 32.676
8 SNPa261553 5981147 24.227 32.707
8 SNPa261548 5985273 24.227 32.723
8 SNPa261542 5994437 24.227 32.723
8 SNPa261541 5996204 24.227 32.723
8 SNPa261536 6003351 24.258 32.723
8 SNPi17569 6008845 24.274 32.723
8 SNPa261513 6025433 24.274 32.754
8 SNPa261512 6026323 24.29 32.754
8 SNPa261504 6037210 24.29 32.754
8 SNPa261497 6043553 24.306 32.754
8 SNPa261486 6055640 24.337 32.754
8 SNPa261483 6060875 24.353 32.77
8 SNPa261482 6061890 24.4 32.802
8 SNPa261479 6063939 24.431 32.802
8 SNPa261467 6084652 24.431 32.802
8 SNPa261461 6097733 24.447 32.833
8 SNPa261457 6101713 24.463 32.833
8 SNPa261449 6116603 24.51 32.864
8 SNPa261447 6118602 24.62 32.88
8 SNPa261437 6144883 24.856 32.911
8 SNPa261424 6164050 24.872 32.911
8 SNPa261417 6175307 24.919 32.927
8 SNPa261409 6185050 24.919 32.927
8 SNPa261406 6186235 24.935 32.927
8 SNPa261391 6211588 24.998 32.99
8 SNPa261390 6212643 25.013 32.99
8 SNPa261388 6214380 25.076 32.99
8 SNPa261383 6227624 25.092 33.005
8 SNPa261370 6252318 25.171 33.037
8 SNPa261342 6282106 25.186 33.052
8 SNPa261336 6298997 25.202 33.052
8 SNPa261326 6316817 25.218 33.052
8 SNPa261310 6342754 25.233 33.099
8 SNPa261305 6352346 25.265 33.115
8 SNPa261300 6357616 25.343 33.178
8 SNPa261287 6378774 25.375 33.241
8 SNPa261285 6383155 25.375 33.241
8 SNPa261272 6399101 25.406 33.256
8 SNPa261269 6405257 25.422 33.256
8 SNPa261255 6424839 25.453 33.288
8 SNPa261250 6431707 25.453 33.288
8 SNPa261248 6436050 25.453 33.288
8 SNPa261235 6455636 25.532 33.335
8 SNPa261234 6459905 25.579 33.35
8 SNPa261230 6470748 25.579 33.35
8 SNPa261214 6491274 25.611 33.35
8 SNPa261192 6517469 25.658 33.35
8 SNPa261180 6538311 25.658 33.35
8 SNPa261166 6553374 25.689 33.366
8 SNPa261156 6572914 25.721 33.382
8 SNPa261148 6582984 25.752 33.382
8 SNPa261121 6617996 25.752 33.382
8 SNPa261090 6651074 25.752 33.397
8 SNPa261087 6655314 25.752 33.397
8 SNPa261083 6660703 25.752 33.397
8 SNPa261079 6664391 25.784 33.397
8 SNPa261073 6670542 25.799 33.397
8 SNPa261054 6685157 25.878 33.397
8 SNPa261049 6688625 25.894 33.397
8 SNPa261037 6704062 25.909 33.397
8 SNPa261034 6706796 25.941 33.397
8 SNPi14437 6711533 25.941 33.397
8 SNPa261012 6737845 25.988 33.429
8 SNPa261005 6745116 26.004 33.429
8 SNPa261001 6751836 26.035 33.429
8 SNPa260986 6777789 26.035 33.429
8 SNPa260980 6783828 26.066 33.444
8 SNPa260973 6794753 26.066 33.46
8 SNPa260969 6797030 26.066 33.46
8 SNPa260964 6805355 26.129 33.476
8 SNPa260961 6810634 26.129 33.476
8 SNPa260952 6824603 26.129 33.476
8 SNPa260947 6832607 26.129 33.507
8 SNPa260937 6844040 26.176 33.523
8 SNPa260918 6872598 26.239 33.554
8 SNPa260916 6877737 26.255 33.554
8 SNPa260908 6888720 26.302 33.57
8 SNPa260907 6891592 26.302 33.57
8 SNPa260893 6912330 26.349 33.601
8 SNPa260884 6924162 26.397 33.617
8 SNPa260880 6931603 26.397 33.617
8 SNPa260872 6943234 26.412 33.695
8 SNPa260861 6963826 26.444 33.727
8 SNPa260847 6980755 26.491 33.727
8 SNPa260832 7000549 26.538 33.727
8 SNPa260818 7024624 26.569 33.742
8 SNPa260815 7031400 26.601 33.758
8 SNPa260807 7039367 26.601 33.758
8 SNPa260797 7053719 26.601 33.774
8 SNPa260794 7057687 26.601 33.774
8 SNPa260784 7071250 26.617 33.79
8 SNPa260781 7082989 26.632 33.79
8 SNPa260766 7101026 26.695 33.79
8 SNPa260756 7113065 26.695 33.79
8 SNPa260753 7123518 26.727 33.79
8 SNPa260749 7135991 26.758 33.79
8 SNPa260742 7144740 26.758 33.805
8 SNPa260738 7148802 26.774 33.805
8 SNPa260732 7158001 26.805 33.821
8 SNPa260715 7186947 26.837 33.821
8 SNPa260704 7203034 26.868 33.837
8 SNPa260694 7222990 26.868 33.837
8 SNPa260691 7225324 26.931 33.852
8 SNPa260683 7235963 26.962 33.884
8 SNPa260677 7244731 26.962 33.899
8 SNPa260673 7247923 26.962 33.899
8 SNPa260668 7266176 26.994 33.931
8 SNPa260655 7299361 27.041 33.962
8 SNPa260651 7307483 27.057 33.962
8 SNPa260646 7316584 27.072 33.978
8 SNPa260643 7319482 27.104 34.009
8 SNPa260626 7354599 27.182 34.009
8 SNPa260624 7359282 27.23 34.009
8 SNPa260619 7375078 27.261 34.009
8 SNPa260593 7411853 27.324 34.025
8 SNPa260573 7434349 27.34 34.025
8 SNPa260570 7445008 27.371 34.025
8 SNPa260560 7456284 27.371 34.025
8 SNPa260534 7490898 27.371 34.025
8 SNPa260531 7497281 27.387 34.025
8 SNPa260510 7526742 27.418 34.04
8 SNPa260499 7543157 27.465 34.072
8 SNPa260496 7548259 27.465 34.087
8 SNPa260490 7557847 27.528 34.103
8 SNPa260477 7587888 27.623 34.103
8 SNPa260458 7611964 27.67 34.134
8 SNPa260432 7670370 27.67 34.134
8 SNPa260421 7685027 27.701 34.134
8 SNPa260419 7687066 27.701 34.134
8 SNPa260406 7709264 27.748 34.15
8 SNPa260390 7730193 27.795 34.15
8 SNPa260387 7739019 27.843 34.15
8 SNPa260378 7754001 27.874 34.166
8 SNPa260359 7780515 27.874 34.182
8 SNPa260356 7790193 27.874 34.197
8 SNPa260345 7807284 27.953 34.213
8 SNPa260340 7812124 28 34.213
8 SNPa260336 7822863 28.016 34.213
8 SNPa260322 7849279 28.016 34.213
8 SNPa260311 7869157 28.047 34.229
8 SNPa260305 7883201 28.078 34.276
8 SNPa260302 7899841 28.078 34.276
8 SNPa260298 7912789 28.11 34.276
8 SNPa260296 7917905 28.157 34.276
8 SNPa260293 7923319 28.157 34.276
8 SNPa260285 7943525 28.188 34.276
8 SNPa260277 7958104 28.204 34.291
8 SNPa260272 7968688 28.204 34.291
8 SNPa260266 7974690 28.204 34.323
8 SNPa260264 7981276 28.298 34.37
8 SNPa260261 7989380 28.298 34.37
8 SNPa260259 7996848 28.361 34.417
8 SNPa260252 8008758 28.471 34.479
8 SNPa260244 8072230 28.613 34.668
8 SNPa260238 8081259 28.629 34.731
8 SNPa260237 8082145 28.723 34.841
8 SNPa260227 8103546 28.77 34.919
8 SNPa260217 8140399 28.912 34.95
8 SNPa260215 8161190 29.006 34.997
8 SNPi8040 8170954 29.053 34.997
8 SNPa260209 8174033 29.069 35.013
8 SNPa260207 8184668 29.148 35.092
8 SNPa260195 8200411 29.195 35.107
8 SNPa260186 8225668 29.242 35.123
8 SNPa260182 8240208 29.273 35.201
8 SNPa260179 8243987 29.289 35.233
8 SNPa260173 8253496 29.305 35.264
8 SNPa260171 8254357 29.305 35.28
8 SNPa260170 8256017 29.305 35.28
8 SNPa260168 8260485 29.399 35.311
8 SNPa260162 8273074 29.415 35.358
8 SNPa260157 8302564 29.509 35.405
8 SNPa260154 8312621 29.572 35.405
8 SNPa260147 8334641 29.588 35.405
8 SNPa260144 8338066 29.588 35.421
8 SNPa260142 8343545 29.604 35.452
8 SNPa260141 8345082 29.651 35.468
8 SNPa260132 8376576 29.651 35.468
8 SNPa260129 8382982 29.651 35.499
8 SNPa260123 8391002 29.761 35.515
8 SNPa260111 8427072 29.84 35.578
8 SNPa260110 8429459 29.965 35.593
8 SNPa260105 8444658 29.997 35.625
8 SNPa260103 8445839 30.044 35.672
8 SNPi18039 8449295 30.123 35.719
8 SNPa260101 8459070 30.123 35.75
8 SNPa260098 8512037 30.248 35.813
8 SNPa260097 8514579 30.296 35.876
8 SNPa260096 8521252 30.296 35.923
8 SNPa260089 8537624 30.374 36.001
8 SNPa260087 8546183 30.468 36.08
8 SNPa260077 8598818 30.594 36.19
8 SNPa260069 8708341 30.72 36.347
8 SNPa260062 8715132 30.736 36.347
8 SNPa260056 8742738 30.751 36.425
8 SNPa260054 8749153 30.783 36.456
8 SNPa260048 8761123 30.799 36.456
8 SNPa260047 8761942 30.814 36.472
8 SNPa260046 8763799 30.814 36.472
8 SNPa260043 8772353 30.83 36.472
8 SNPa260034 8787040 30.893 36.519
8 SNPa260023 8805062 30.908 36.55
8 SNPa260016 8811898 30.971 36.566
8 SNPa260011 8817315 30.971 36.566
8 SNPa260007 8826389 31.003 36.629
8 SNPa259999 8835784 31.05 36.66
8 SNPi9318 8849864 31.066 36.66
8 SNPa259980 8861165 31.081 36.707
8 SNPa259973 8866847 31.097 36.754
8 SNPa259968 8876559 31.097 36.833
8 SNPa259964 8882100 31.113 36.927
8 SNPa259963 8883743 31.128 36.958
8 SNPa259958 8893733 31.144 36.99
8 SNPa259944 8917732 31.223 37.084
8 SNPa259941 8920096 31.286 37.131
8 SNPa259940 8927013 31.301 37.241
8 SNPa259934 8931082 31.301 37.429
8 SNPa259918 8965640 31.301 37.633
8 SNPa259914 8969942 31.348 37.712
8 SNPa259903 8989198 31.38 37.822
8 SNPa259900 8992814 31.427 37.837
8 SNPa259895 9006678 31.427 37.853
8 SNPi9054 9014473 31.458 37.916
8 SNPa259880 9028891 31.474 37.994
8 SNPa259876 9034114 31.537 38.026
8 SNPi27579 9045634 31.537 38.073
8 SNPa259865 9049896 31.553 38.088
8 SNPa259862 9056728 31.568 38.135
8 SNPa259861 9059585 31.6 38.214
8 SNPa259860 9061799 31.6 38.214
8 SNPa259854 9069009 31.6 38.214
8 SNPa259851 9075267 31.615 38.308
8 SNPa259848 9098936 31.71 38.355
8 SNPa259840 9115315 31.741 38.402
8 SNPa89100 9115936 31.741 38.433
8 SNPa89093 9123546 31.757 38.512
8 SNPa89090 9128798 31.772 38.543
8 SNPa89072 9149304 31.788 38.716
8 SNPa89071 9151263 31.82 38.779
8 SNPi1933 9167273 31.93 38.983
8 SNPa89051 9223014 31.992 39.077
8 SNPa89045 9240599 32.055 39.108
8 SNPa89036 9325033 32.165 39.171
8 SNPa89028 9332884 32.181 39.25
8 SNPa89024 9335052 32.181 39.281
8 SNPa89021 9340917 32.244 39.328
8 SNPa89018 9343122 32.259 39.375
8 SNPa89013 9355141 32.307 39.469
8 SNPa89008 9360906 32.307 39.485
8 SNPa89003 9371475 32.322 39.579
8 SNPa88998 9374597 32.338 39.61
8 SNPa88993 9380252 32.369 39.673
8 SNPa88987 9388041 32.448 39.83
8 SNPa88982 9397676 32.526 39.862
8 SNPa88974 9486768 32.684 40.066
8 SNPa88966 9509585 32.746 40.128
8 SNPa88963 9514835 32.778 40.16
8 SNPa88956 9534409 32.841 40.191
8 SNPa88949 9554342 32.888 40.254
8 SNPa88945 9561551 32.919 40.27
8 SNPa88942 9568427 32.998 40.395
8 SNPa88936 9576492 33.013 40.411
8 SNPa88931 9626267 33.171 40.474
8 SNPa88926 9664121 33.218 40.489
8 SNPa88918 9713839 33.343 40.568
8 SNPa88917 9717432 33.375 40.583
8 SNPa88915 9721824 33.391 40.599
8 SNPa88913 9727781 33.391 40.646
8 SNPa88907 9738950 33.406 40.662
8 SNPa88906 9739745 33.453 40.725
8 SNPa88897 9763438 33.485 40.74
8 SNPa88896 9769959 33.5 40.74
8 SNPa88891 9781059 33.5 40.772
8 SNPa88883 9789302 33.5 40.803
8 SNPa88878 9806438 33.563 40.866
8 SNPa88869 9842702 33.626 41.07
8 SNPa88863 9867362 33.626 41.196
8 SNPa88860 9908058 33.689 41.368
8 SNPa88859 9908849 33.799 41.557
8 SNPa88858 9917045 34.003 41.682
8 SNPa88853 10059491 34.051 41.714
8 SNPa88845 10075183 34.082 41.729
8 SNPa88835 10089640 34.129 41.729
8 SNPa88831 10097025 34.129 41.745
8 SNPa88817 10115888 34.145 41.745
8 SNPa88813 10120233 34.208 41.776
8 SNPa88790 10146118 34.223 41.792
8 SNPa88781 10153802 34.255 41.792
8 SNPa88779 10158128 34.255 41.792
8 SNPa88774 10166364 34.255 41.823
8 SNPa88759 10195673 34.27 41.87
8 SNPa88751 10208872 34.286 41.902
8 SNPa88749 10209721 34.286 41.902
8 SNPa88748 10211403 34.365 41.965
8 SNPa88743 10227625 34.396 42.043
8 SNPa88727 10289927 34.443 42.074
8 SNPa88717 10330675 34.49 42.106
8 SNPa88697 10376899 34.522 42.153
8 SNPa88687 10396214 34.522 42.168
8 SNPa88685 10399735 34.553 42.184
8 SNPa88680 10402064 34.6 42.2
8 SNPa88658 10445952 34.663 42.2
8 SNPa88654 10455297 34.663 42.2
8 SNPa88641 10473191 34.71 42.2
8 SNPa88632 10486065 34.742 42.216
8 SNPa88623 10494122 34.742 42.216
8 SNPa88621 10497148 34.742 42.216
8 SNPa88613 10504710 34.773 42.231
8 SNPa88599 10521331 34.82 42.263
8 SNPa88578 10545681 34.867 42.263
8 SNPa88571 10554221 34.899 42.263
8 SNPa88564 10565408 34.946 42.263
8 SNPa88560 10571360 34.962 42.263
8 SNPa88547 10594594 34.993 42.294
8 SNPa88546 10595320 34.993 42.294
8 SNPa88537 10605607 35.025 42.357
8 SNPa88528 10619769 35.04 42.372
8 SNPa88525 10622934 35.072 42.435
8 SNPa88510 10651740 35.213 42.482
8 SNPa88498 10721731 35.323 42.576
8 SNPa88496 10729138 35.355 42.592
8 SNPa88493 10736950 35.386 42.623
8 SNPa88491 10738801 35.386 42.623
8 SNPa88489 10747302 35.433 42.639
8 SNPa88486 10750541 35.465 42.655
8 SNPa88476 10782892 35.465 42.717
8 SNPi41021 10816149 35.496 42.749
8 SNPa88472 10831902 35.527 42.78
8 SNPa88467 10835824 35.559 42.796
8 SNPa88465 10837385 35.606 42.827
8 SNPa88462 10839325 35.606 42.827
8 SNPa88451 10853369 35.622 42.859
8 SNPa88443 10862442 35.653 42.874
8 SNPa88438 10866759 35.685 42.874
8 SNPa88436 10868939 35.732 42.89
8 SNPa88422 10887100 35.732 42.89
8 SNPa88418 10893304 35.732 42.89
8 SNPa88415 10901511 35.779 42.89
8 SNPa88396 10921760 35.795 42.906
8 SNPa88395 10925057 35.81 42.906
8 SNPa88386 10932962 35.857 42.921
8 SNPa88362 10976155 35.889 42.921
8 SNPa88354 10985137 35.889 42.921
8 SNPa88308 11039912 35.936 42.921
8 SNPa88291 11062684 35.952 42.921
8 SNPa88285 11071075 35.967 42.921
8 SNPa88257 11116176 35.999 42.937
8 SNPa88252 11125177 36.014 42.937
8 SNPa88247 11135486 36.014 42.953
8 SNPa88241 11143622 36.046 42.953
8 SNPa88223 11163779 36.046 42.968
8 SNPa88217 11177595 36.046 43
8 SNPa88211 11183036 36.046 43.031
8 SNPa88196 11209681 36.046 43.031
8 SNPa88194 11214863 36.046 43.031
8 SNPa88190 11220442 36.062 43.031
8 SNPa88188 11222866 36.077 43.047
8 SNPa88177 11246426 36.14 43.078
8 SNPa88160 11283392 36.172 43.078
8 SNPa88148 11306958 36.172 43.094
8 SNPa88143 11313784 36.203 43.094
8 SNPa88141 11315559 36.203 43.094
8 SNPa88136 11319782 36.203 43.094
8 SNPa88129 11328311 36.219 43.156
8 SNPa88127 11330924 36.219 43.156
8 SNPa88084 11389610 36.266 43.204
8 SNPa88078 11394581 36.266 43.219
8 SNPa88076 11396371 36.282 43.251
8 SNPa88073 11400526 36.297 43.251
8 SNPa88063 11415466 36.329 43.266
8 SNPa88058 11422179 36.329 43.298
8 SNPa88046 11433539 36.407 43.313
8 SNPa88040 11443864 36.423 43.345
8 SNPa88033 11451769 36.486 43.345
8 SNPa88025 11463023 36.486 43.439
8 SNPa88021 11473766 36.486 43.486
8 SNPa88014 11483108 36.502 43.517
8 SNPa88011 11488566 36.502 43.533
8 SNPa88008 11492100 36.502 43.533
8 SNPa88003 11501540 36.533 43.549
8 SNPa88002 11503090 36.549 43.564
8 SNPa87995 11514731 36.58 43.611
8 SNPa87976 11543639 36.58 43.611
8 SNPa87973 11550227 36.611 43.658
8 SNPa87962 11564138 36.611 43.69
8 SNPi39337 11568640 36.627 43.721
8 SNPa87950 11578473 36.643 43.737
8 SNPa87947 11583907 36.69 43.752
8 SNPa87941 11597862 36.69 43.752
8 SNPa87940 11598976 36.737 43.8
8 SNPa87935 11605898 36.753 43.831
8 SNPa87926 11614944 36.753 43.831
8 SNPa87902 11640495 36.753 43.847
8 SNPa87900 11646203 36.753 43.847
8 SNPa87887 11666981 36.784 43.862
8 SNPa87881 11675081 36.8 43.862
8 SNPa87870 11696177 36.8 43.862
8 SNPa87859 11715941 36.8 43.878
8 SNPa87856 11719617 36.816 43.878
8 SNPa87850 11727607 36.816 43.894
8 SNPa87846 11731534 36.816 43.894
8 SNPa87845 11733125 36.831 43.894
8 SNPa87825 11764570 36.863 43.894
8 SNPa87821 11768151 36.878 43.894
8 SNPa87814 11779710 36.878 43.894
8 SNPa87812 11782609 36.878 43.909
8 SNPa87805 11796507 36.878 43.925
8 SNPa87781 11822504 36.878 43.941
8 SNPa87772 11831345 36.926 43.956
8 SNPa87744 11870114 36.957 43.956
8 SNPa87736 11880261 36.957 43.956
8 SNPa87731 11890583 36.957 43.956
8 SNPa87721 11903626 37.004 43.956
8 SNPa87718 11911410 37.004 43.956
8 SNPa87717 11914435 37.02 43.972
8 SNPa87700 11935841 37.083 43.972
8 SNPa87685 11956331 37.13 44.003
8 SNPa87672 11973527 37.13 44.003
8 SNPa87666 11984824 37.13 44.003
8 SNPi32865 11997354 37.13 44.003
8 SNPa87639 12012385 37.146 44.003
8 SNPa87632 12024483 37.146 44.003
8 SNPa87626 12040142 37.146 44.003
8 SNPa87617 12050422 37.177 44.019
8 SNPi13151 12102063 37.177 44.019
8 SNPa87545 12140707 37.177 44.035
8 SNPa87522 12181950 37.193 44.035
8 SNPa87478 12237394 37.193 44.066
8 SNPa87436 12305976 37.208 44.066
8 SNPa87432 12310222 37.24 44.066
8 SNPa87428 12316180 37.24 44.066
8 SNPa87401 12363408 37.24 44.066
8 SNPa87380 12388174 37.271 44.082
8 SNPa87358 12419851 37.303 44.097
8 SNPa87297 12496755 37.303 44.097
8 SNPa87283 12516483 37.318 44.097
8 SNPa87266 12544052 37.397 44.097
8 SNPa87217 12608057 37.397 44.097
8 SNPa87214 12610085 37.428 44.113
8 SNPa87193 12635728 37.444 44.113
8 SNPi27505 12650020 37.444 44.129
8 SNPa87166 12673749 37.46 44.129
8 SNPa87164 12677846 37.475 44.16
8 SNPa87163 12679744 37.491 44.16
8 SNPa87154 12697113 37.507 44.16
8 SNPa87127 12739338 37.585 44.16
8 SNPa87092 12784642 37.648 44.16
8 SNPa87079 12797999 37.648 44.16
8 SNPa87078 12801365 37.648 44.16
8 SNPa87076 12804182 37.664 44.16
8 SNPa87056 12836450 37.664 44.207
8 SNPa87053 12841595 37.664 44.207
8 SNPa87024 12883637 37.743 44.286
8 SNPa87013 12894357 37.758 44.301
8 SNPa86981 12935026 37.758 44.317
8 SNPa86980 12935864 37.758 44.317
8 SNPa86974 12941291 37.758 44.317
8 SNPa86967 12954284 37.774 44.317
8 SNPa86955 12967709 37.774 44.317
8 SNPa86953 12973083 37.774 44.333
8 SNPa86951 12974256 37.774 44.333
8 SNPa86939 12986094 37.774 44.333
8 SNPa86928 13004034 37.821 44.333
8 SNPa86921 13013984 37.821 44.348
8 SNPa86916 13021485 37.821 44.348
8 SNPa86908 13038252 37.837 44.364
8 SNPa86871 13086104 37.853 44.364
8 SNPa86863 13103285 37.884 44.395
8 SNPa86833 13139757 37.884 44.395
8 SNPa86778 13215159 37.9 44.395
8 SNPa86764 13235723 37.947 44.427
8 SNPa86703 13298072 37.947 44.427
8 SNPa86692 13322480 37.947 44.427
8 SNPa86687 13325524 37.978 44.442
8 SNPa86679 13336598 37.978 44.442
8 SNPa86657 13363983 37.978 44.442
8 SNPa86638 13383386 37.978 44.442
8 SNPa86628 13396057 37.994 44.474
8 SNPa86586 13455268 37.994 44.474
8 SNPa86565 13480871 37.994 44.489
8 SNPa86556 13488113 37.994 44.489
8 SNPa86553 13498377 37.994 44.537
8 SNPa86522 13551017 38.025 44.552
8 SNPi3688 13592963 38.041 44.584
8 SNPa86480 13608138 38.057 44.615
8 SNPa86478 13614242 38.057 44.615
8 SNPa86476 13615804 38.088 44.615
8 SNPa86473 13620230 38.104 44.646
8 SNPa86472 13621213 38.12 44.662
8 SNPa86464 13640020 38.12 44.693
8 SNPa86455 13656790 38.135 44.725
8 SNPa86450 13670892 38.167 44.74
8 SNPa86441 13681907 38.167 44.74
8 SNPa86427 13705014 38.198 44.756
8 SNPa86424 13712133 38.23 44.772
8 SNPa86409 13729211 38.261 44.787
8 SNPa86407 13731614 38.261 44.803
8 SNPa86385 13754493 38.277 44.819
8 SNPa86376 13766836 38.277 44.819
8 SNPa86355 13796126 38.324 44.866
8 SNPa86354 13798125 38.355 44.897
8 SNPa86352 13799938 38.355 44.913
8 SNPa86325 13838266 38.355 44.929
8 SNPa86313 13856391 38.371 44.944
8 SNPa86304 13870533 38.371 44.944
8 SNPa86290 13887441 38.418 44.944
8 SNPa86289 13888171 38.418 44.96
8 SNPa86282 13898925 38.434 44.976
8 SNPa86280 13904117 38.434 44.991
8 SNPa86267 13920893 38.449 44.991
8 SNPa86265 13922236 38.497 45.023
8 SNPa86261 13929567 38.528 45.085
8 SNPa86259 13932992 38.607 45.164
8 SNPa86240 13961197 38.607 45.164
8 SNPa86238 13966009 38.669 45.195
8 SNPa86225 13990911 38.701 45.289
8 SNPa86213 14007480 38.717 45.321
8 SNPa86203 14021173 38.779 45.352
8 SNPa86199 14025439 38.842 45.383
8 SNPa86196 14029850 38.858 45.383
8 SNPa86183 14059609 38.858 45.399
8 SNPa86181 14064802 38.905 45.446
8 SNPa86178 14070930 38.921 45.462
8 SNPa86171 14083880 38.952 45.477
8 SNPa86169 14084988 38.984 45.525
8 SNPa86155 14107087 38.984 45.525
8 SNPa86154 14109051 38.984 45.525
8 SNPa86151 14112436 38.999 45.525
8 SNPa86149 14115766 38.999 45.54
8 SNPa86142 14137013 39.015 45.556
8 SNPa86129 14152377 39.031 45.556
8 SNPa86128 14153525 39.031 45.603
8 SNPa86108 14182856 39.141 45.634
8 SNPa86103 14188427 39.157 45.65
8 SNPa86091 14203072 39.157 45.681
8 SNPa86086 14214532 39.204 45.697
8 SNPa86073 14231675 39.219 45.713
8 SNPa86065 14242863 39.235 45.713
8 SNPa86042 14273004 39.251 45.791
8 SNPa86038 14285795 39.251 45.791
8 SNPa86025 14310976 39.251 45.791
8 SNPa86006 14343379 39.282 45.823
8 SNPa85990 14372167 39.282 45.823
8 SNPa85989 14376713 39.314 45.854
8 SNPa85980 14390830 39.314 45.854
8 SNPa85972 14402924 39.314 45.854
8 SNPa85963 14410215 39.314 45.87
8 SNPa85957 14414877 39.345 45.917
8 SNPa85956 14416996 39.361 45.979
8 SNPa85946 14428167 39.361 45.979
8 SNPa85941 14444679 39.408 46.026
8 SNPa85935 14448930 39.408 46.026
8 SNPa85932 14454190 39.424 46.042
8 SNPa85930 14461631 39.424 46.042
8 SNPa85898 14501431 39.486 46.105
8 SNPa85883 14518747 39.486 46.121
8 SNPa85877 14527834 39.518 46.121
8 SNPa85874 14532731 39.518 46.136
8 SNPa85873 14534247 39.534 46.152
8 SNPa85865 14548861 39.534 46.152
8 SNPa85864 14549716 39.581 46.183
8 SNPa85853 14560568 39.581 46.215
8 SNPa85841 14581346 39.581 46.23
8 SNPa85834 14590134 39.596 46.262
8 SNPa85830 14599979 39.596 46.309
8 SNPa85824 14608040 39.596 46.371
8 SNPa85819 14628192 39.596 46.418
8 SNPa85805 14649005 39.628 46.418
8 SNPa85790 14666734 39.628 46.418
8 SNPa85785 14672027 39.628 46.418
8 SNPa85774 14686364 39.628 46.418
8 SNPa85769 14693556 39.628 46.418
8 SNPa85736 14736470 39.628 46.45
8 SNPa85699 14793944 39.628 46.45
8 SNPa85690 14807695 39.628 46.45
8 SNPa85688 14808973 39.628 46.45
8 SNPa85684 14811935 39.628 46.466
8 SNPa85630 14884007 39.659 46.481
8 SNPa85588 14932677 39.675 46.481
8 SNPa85581 14940294 39.675 46.513
8 SNPa85576 14946483 39.675 46.513
8 SNPa85564 14960033 39.691 46.544
8 SNPa85541 14995257 39.706 46.575
8 SNPa85523 15015336 39.706 46.591
8 SNPa85503 15036253 39.722 46.607
8 SNPa85501 15044691 39.738 46.607
8 SNPa85458 15094111 39.753 46.701
8 SNPa85455 15095906 39.753 46.716
8 SNPa85434 15119802 39.753 46.764
8 SNPa85431 15128637 39.769 46.826
8 SNPa85422 15141710 39.769 46.826
8 SNPa85419 15145808 39.785 46.858
8 SNPa85407 15165902 39.785 46.858
8 SNPa85401 15176954 39.785 46.889
8 SNPa85393 15183992 39.801 46.92
8 SNPa85392 15184814 39.816 46.92
8 SNPa85384 15198208 39.816 47.015
8 SNPa85377 15212683 39.863 47.077
8 SNPa85376 15213965 39.879 47.14
8 SNPa85363 15228388 39.911 47.234
8 SNPa85362 15230027 39.911 47.234
8 SNPa85358 15238467 39.911 47.297
8 SNPa85352 15243150 39.911 47.297
8 SNPa85344 15257843 39.926 47.297
8 SNPa85343 15258977 39.926 47.313
8 SNPa85341 15260333 39.942 47.328
8 SNPa85324 15286845 40.005 47.36
8 SNPa85323 15289921 40.005 47.36
8 SNPa85318 15306529 40.068 47.391
8 SNPa85316 15310504 40.083 47.438
8 SNPa85308 15326494 40.115 47.564
8 SNPa85305 15330663 40.115 47.611
8 SNPa85302 15334454 40.115 47.658
8 SNPa85280 15360641 40.115 47.673
8 SNPa85275 15373640 40.131 47.752
8 SNPa85273 15381801 40.131 47.783
8 SNPa85271 15384704 40.131 47.862
8 SNPa85258 15404381 40.131 47.862
8 SNPa85254 15412863 40.131 47.862
8 SNPa85244 15423013 40.131 47.877
8 SNPa85235 15439031 40.131 47.924
8 SNPa85225 15454910 40.131 47.956
8 SNPa85217 15467222 40.162 47.956
8 SNPa85211 15475577 40.162 47.956
8 SNPa85197 15499048 40.162 47.987
8 SNPa85194 15501272 40.178 47.987
8 SNPa85192 15506853 40.178 47.987
8 SNPa85178 15526527 40.209 47.987
8 SNPa85165 15538315 40.256 48.05
8 SNPa85163 15539869 40.272 48.066
8 SNPa85155 15546442 40.272 48.081
8 SNPa85146 15570310 40.303 48.113
8 SNPa85132 15589483 40.366 48.128
8 SNPa85111 15626604 40.429 48.175
8 SNPa85105 15635867 40.492 48.222
8 SNPa85094 15676476 40.523 48.269
8 SNPa85092 15686052 40.523 48.285
8 SNPa85088 15694526 40.539 48.332
8 SNPa85070 15730869 40.586 48.411
8 SNPi9281 15749476 40.602 48.473
8 SNPa85055 15762169 40.618 48.489
8 SNPa85053 15764178 40.618 48.489
8 SNPa85052 15765606 40.618 48.552
8 SNPa85051 15766640 40.618 48.599
8 SNPa85043 15778407 40.649 48.599
8 SNPa85042 15780983 40.649 48.63
8 SNPa85040 15784533 40.649 48.662
8 SNPa85038 15795524 40.68 48.756
8 SNPa85033 15802212 40.696 48.881
8 SNPa85026 15816202 40.696 48.944
8 SNPa85017 15829266 40.696 48.991
8 SNPa84999 15847676 40.712 49.007
8 SNPa84994 15855582 40.727 49.022
8 SNPa84988 15867507 40.775 49.038
8 SNPa84981 15876281 40.79 49.132
8 SNPa84956 15917922 40.853 49.258
8 SNPa84950 15930304 40.869 49.273
8 SNPi8829 15938735 40.885 49.289
8 SNPa84942 15943063 40.9 49.32
8 SNPa84924 15968498 40.932 49.352
8 SNPa84921 15974272 40.947 49.352
8 SNPa84919 15976991 40.947 49.352
8 SNPa84887 16019520 40.947 49.399
8 SNPa84884 16026109 40.947 49.415
8 SNPa84873 16045340 40.947 49.462
8 SNPa84870 16051359 40.963 49.493
8 SNPa84869 16052318 40.979 49.509
8 SNPa84867 16053838 40.979 49.509
8 SNPa84864 16056590 40.979 49.524
8 SNPa84860 16059551 40.979 49.587
8 SNPa84855 16063655 40.995 49.65
8 SNPa84854 16065687 40.995 49.681
8 SNPa84844 16075950 40.995 49.697
8 SNPa84830 16094639 41.01 49.822
8 SNPa84822 16115481 41.042 49.932
8 SNPa84812 16129946 41.057 50.011
8 SNPa84803 16138595 41.057 50.089
8 SNPa84801 16141454 41.057 50.105
8 SNPa84798 16144649 41.089 50.183
8 SNPa84797 16145498 41.104 50.23
8 SNPa84795 16149236 41.104 50.277
8 SNPa84791 16154329 41.104 50.34
8 SNPa84783 16162254 41.104 50.34
8 SNPi30369 16173553 41.104 50.387
8 SNPa84771 16180178 41.104 50.403
8 SNPa84765 16187605 41.136 50.528
8 SNPa84764 16190108 41.167 50.623
8 SNPa84756 16203256 41.167 50.732
8 SNPa84754 16207916 41.167 50.764
8 SNPa84740 16224905 41.183 50.874
8 SNPa84731 16238068 41.183 50.952
8 SNPa84718 16265088 41.183 51.046
8 SNPa84713 16274414 41.199 51.125
8 SNPa84712 16276587 41.199 51.14
8 SNPa84708 16280460 41.199 51.172
8 SNPa84701 16288597 41.214 51.235
8 SNPa84697 16294041 41.214 51.266
8 SNPa84691 16304599 41.214 51.376
8 SNPa84677 16330080 41.23 51.501
8 SNPa84676 16330812 41.23 51.533
8 SNPa84672 16335242 41.23 51.595
8 SNPa84659 16355981 41.23 51.721
8 SNPa84647 16369726 41.23 51.878
8 SNPa84646 16370521 41.23 51.909
8 SNPa84642 16374855 41.246 51.925
8 SNPa84641 16376421 41.262 52.003
8 SNPa84629 16392128 41.277 52.16
8 SNPa84624 16406793 41.324 52.27
8 SNPi10546 16409261 41.34 52.333
8 SNPa84615 16424126 41.356 52.349
8 SNPa84612 16427429 41.387 52.364
8 SNPa84603 16441249 41.387 52.412
8 SNPa84600 16445172 41.387 52.443
8 SNPa84593 16457950 41.403 52.506
8 SNPi18544 16460697 41.419 52.537
8 SNPa84585 16471040 41.45 52.631
8 SNPa84574 16485004 41.45 52.71
8 SNPa84573 16487055 41.45 52.725
8 SNPa84563 16499257 41.45 52.741
8 SNPa84561 16504545 41.45 52.772
8 SNPa84555 16512575 41.45 52.772
8 SNPa84553 16515901 41.45 52.772
8 SNPa84551 16521712 41.466 52.835
8 SNPi10278 16526969 41.466 52.866
8 SNPa84537 16540801 41.466 52.913
8 SNPa84531 16548732 41.466 52.96
8 SNPa84514 16567618 41.481 52.976
8 SNPa84504 16583087 41.497 53.008
8 SNPa84501 16586678 41.497 53.07
8 SNPa84477 16618070 41.529 53.086
8 SNPa84469 16624347 41.544 53.117
8 SNPa84463 16634617 41.56 53.18
8 SNPa84453 16650144 41.56 53.227
8 SNPa84445 16662768 41.56 53.227
8 SNPa84441 16669366 41.56 53.258
8 SNPa84440 16670469 41.56 53.258
8 SNPi6551 16675998 41.576 53.258
8 SNPa84414 16705251 41.576 53.274
8 SNPa84408 16708743 41.607 53.306
8 SNPa84393 16725927 41.607 53.321
8 SNPa84384 16744183 41.654 53.431
8 SNPa84372 16762774 41.67 53.494
8 SNPa84356 16790511 41.686 53.509
8 SNPa84353 16797730 41.686 53.541
8 SNPa84351 16800675 41.686 53.588
8 SNPa84339 16811437 41.686 53.651
8 SNPa84326 16829217 41.701 53.666
8 SNPa84319 16837001 41.749 53.713
8 SNPi9397 16848914 41.749 53.76
8 SNPa84294 16863362 41.749 53.855
8 SNPa84291 16867628 41.749 53.87
8 SNPa84281 16880148 41.749 53.902
8 SNPa84277 16886138 41.764 53.902
8 SNPa84273 16890102 41.78 53.902
8 SNPa84252 16915319 41.796 53.933
8 SNPa84241 16924000 41.811 54.011
8 SNPa84223 16950043 41.827 54.011
8 SNPa84222 16951662 41.827 54.011
8 SNPa84221 16953855 41.874 54.074
8 SNPa84214 16962726 41.874 54.121
8 SNPa84210 16969882 41.906 54.137
8 SNPa84208 16971672 41.937 54.168
8 SNPa84204 16979707 41.937 54.215
8 SNPa84203 16981377 41.953 54.247
8 SNPa84185 17009342 41.984 54.388
8 SNPa84180 17019444 42.031 54.451
8 SNPa84179 17021321 42.11 54.466
8 SNPa84160 17046217 42.141 54.482
8 SNPa84154 17054721 42.173 54.529
8 SNPa84147 17065653 42.173 54.576
8 SNPa84142 17075099 42.173 54.639
8 SNPa84132 17085225 42.188 54.655
8 SNPa84124 17098212 42.188 54.67
8 SNPa84117 17106581 42.204 54.67
8 SNPa84114 17109201 42.235 54.67
8 SNPa84110 17118122 42.235 54.686
8 SNPa84091 17134955 42.251 54.702
8 SNPa84079 17155817 42.283 54.702
8 SNPa84036 17239120 42.298 54.749
8 SNPa84028 17249946 42.33 54.749
8 SNPa83992 17285853 42.33 54.764
8 SNPa83990 17287310 42.33 54.764
8 SNPa83987 17292171 42.345 54.78
8 SNPa83982 17296673 42.345 54.78
8 SNPa83981 17298242 42.345 54.811
8 SNPa83958 17349509 42.345 54.827
8 SNPa83955 17362632 42.345 54.858
8 SNPa83951 17370851 42.361 54.858
8 SNPa83940 17392276 42.361 54.858
8 SNPa83931 17407943 42.393 54.921
8 SNPa83920 17420382 42.393 54.921
8 SNPa83915 17425730 42.393 54.921
8 SNPa83907 17431875 42.408 54.937
8 SNPa83902 17439321 42.424 54.984
8 SNPa83880 17476799 42.455 54.984
8 SNPa83864 17499726 42.455 54.984
8 SNPa83828 17545177 42.455 55.015
8 SNPa83815 17561150 42.487 55.015
8 SNPa83808 17572024 42.503 55.031
8 SNPa83791 17593780 42.503 55.031
8 SNPa83765 17628251 42.518 55.031
8 SNPa83761 17633059 42.534 55.031
8 SNPa83752 17640854 42.534 55.031
8 SNPa83732 17672587 42.55 55.031
8 SNPa83726 17677694 42.55 55.047
8 SNPa83693 17724477 42.55 55.062
8 SNPa83689 17728718 42.55 55.062
8 SNPa83686 17735567 42.55 55.062
8 SNPa83685 17736560 42.55 55.062
8 SNPa83683 17738437 42.581 55.078
8 SNPa83655 17777907 42.597 55.094
8 SNPi14636 17813088 42.597 55.094
8 SNPa83616 17831692 42.597 55.094
8 SNPa83614 17833564 42.597 55.094
8 SNPa83607 17846534 42.597 55.109
8 SNPa83604 17850652 42.612 55.125
8 SNPa83591 17865373 42.612 55.125
8 SNPa83578 17891256 42.612 55.125
8 SNPa83564 17909439 42.675 55.125
8 SNPa83562 17922452 42.738 55.141
8 SNPa83558 17926140 42.738 55.141
8 SNPa83547 17951354 42.754 55.172
8 SNPa83540 17961385 42.785 55.188
8 SNPa83528 17978545 42.801 55.203
8 SNPa83519 17996376 42.801 55.203
8 SNPa83515 18001135 42.832 55.282
8 SNPa83506 18017046 42.848 55.298
8 SNPa83505 18017752 42.88 55.329
8 SNPa83480 18052265 42.911 55.36
8 SNPa83470 18071076 42.974 55.47
8 SNPa83460 18081972 42.99 55.47
8 SNPa83418 18142246 43.005 55.47
8 SNPa83406 18162286 43.084 55.501
8 SNPa83392 18180409 43.084 55.501
8 SNPa83384 18191087 43.1 55.549
8 SNPa83374 18207164 43.1 55.596
8 SNPa83358 18238923 43.162 55.627
8 SNPa83356 18241648 43.178 55.643
8 SNPa83346 18255558 43.178 55.658
8 SNPa83340 18264612 43.178 55.674
8 SNPa83325 18288815 43.257 55.705
8 SNPa83319 18296468 43.257 55.705
8 SNPa83310 18309781 43.257 55.721
8 SNPa83299 18337069 43.257 55.752
8 SNPa83289 18348218 43.272 55.784
8 SNPa83288 18350786 43.272 55.784
8 SNPa83284 18366928 43.272 55.815
8 SNPa83282 18371829 43.272 55.831
8 SNPa83266 18392004 43.272 55.878
8 SNPa83264 18396241 43.272 55.925
8 SNPa83249 18419643 43.304 55.941
8 SNPa83243 18431745 43.335 55.941
8 SNPa83229 18454435 43.351 56.003
8 SNPa83220 18470016 43.351 56.05
8 SNPa83214 18486808 43.351 56.113
8 SNPa83212 18493159 43.367 56.129
8 SNPa83205 18507682 43.367 56.192
8 SNPa83203 18509087 43.367 56.192
8 SNPa83202 18509876 43.398 56.192
8 SNPa83199 18514948 43.398 56.239
8 SNPa83189 18527724 43.429 56.333
8 SNPa83186 18536457 43.461 56.333
8 SNPa83181 18544019 43.461 56.333
8 SNPa83161 18568190 43.461 56.364
8 SNPa83150 18589641 43.461 56.411
8 SNPa83147 18593261 43.477 56.443
8 SNPa83144 18598880 43.477 56.552
8 SNPa83140 18605362 43.477 56.662
8 SNPa83126 18626200 43.477 56.678
8 SNPa83119 18640688 43.492 56.678
8 SNPa83117 18645646 43.492 56.772
8 SNPa83116 18646523 43.524 56.866
8 SNPa83113 18649871 43.524 56.866
8 SNPa83108 18657407 43.539 56.898
8 SNPa83105 18662687 43.539 56.929
8 SNPa83097 18684215 43.571 57.039
8 SNPa83065 18721925 43.571 57.086
8 SNPa83059 18727648 43.587 57.086
8 SNPa83057 18729451 43.587 57.086
8 SNPa83047 18742993 43.587 57.133
8 SNPa83034 18759322 43.587 57.164
8 SNPa83027 18770563 43.587 57.18
8 SNPa83024 18773550 43.618 57.211
8 SNPa83021 18777006 43.634 57.258
8 SNPa83017 18783038 43.649 57.258
8 SNPa83008 18798149 43.665 57.29
8 SNPa82988 18837259 43.665 57.321
8 SNPa82960 18880974 43.665 57.352
8 SNPa82951 18894579 43.681 57.352
8 SNPa82938 18911548 43.759 57.399
8 SNPa82928 18926005 43.759 57.431
8 SNPa82923 18930114 43.759 57.462
8 SNPa82894 18968147 43.791 57.494
8 SNPa82872 18997769 43.806 57.525
8 SNPa82861 19012826 43.806 57.541
8 SNPa82841 19044684 43.822 57.572
8 SNPa82830 19072759 43.854 57.603
8 SNPa82808 19104065 43.854 57.603
8 SNPa82805 19107669 43.854 57.619
8 SNPa82785 19133492 43.885 57.666
8 SNPa82782 19137996 43.885 57.666
8 SNPa82756 19192419 43.885 57.713
8 SNPa82754 19196317 43.885 57.729
8 SNPa82746 19210112 43.885 57.76
8 SNPa82743 19213889 43.885 57.76
8 SNPa82737 19225679 43.916 57.823
8 SNPa82725 19244696 43.916 57.823
8 SNPa82715 19251501 43.916 57.823
8 SNPa82662 19324146 43.964 57.917
8 SNPa82660 19325784 43.964 57.917
8 SNPa82656 19331625 43.979 57.933
8 SNPa82636 19364602 43.979 57.948
8 SNPa82628 19374591 43.979 57.964
8 SNPa82625 19377671 43.979 57.98
8 SNPa82617 19383826 43.995 57.98
8 SNPa82596 19410456 44.011 57.98
8 SNPa82527 19512196 44.011 57.995
8 SNPa82526 19513360 44.011 58.011
8 SNPa82525 19514535 44.058 58.058
8 SNPa82493 19575348 44.089 58.058
8 SNPa82460 19639386 44.089 58.058
8 SNPa82451 19646112 44.089 58.058
8 SNPa82448 19652407 44.105 58.09
8 SNPa82432 19678185 44.105 58.09
8 SNPa82431 19679772 44.136 58.105
8 SNPa82407 19729943 44.152 58.137
8 SNPa82365 19789444 44.152 58.137
8 SNPa82351 19805401 44.152 58.168
8 SNPa82349 19809642 44.152 58.184
8 SNPa82345 19814647 44.152 58.184
8 SNPa82344 19815888 44.168 58.184
8 SNPa82328 19836245 44.183 58.184
8 SNPa82296 19874716 44.199 58.184
8 SNPa82282 19896823 44.199 58.184
8 SNPa82263 19919362 44.199 58.184
8 SNPa82257 19927769 44.199 58.199
8 SNPa82239 19954370 44.199 58.199
8 SNPa82214 19992126 44.199 58.199
8 SNPa82182 20040802 44.199 58.199
8 SNPa82146 20100075 44.215 58.231
8 SNPa82145 20101191 44.215 58.231
8 SNPa82143 20106431 44.231 58.262
8 SNPa82121 20132852 44.231 58.262
8 SNPa82116 20143568 44.231 58.262
8 SNPa82113 20148275 44.231 58.278
8 SNPa82058 20219285 44.231 58.293
8 SNPa82055 20224211 44.231 58.34
8 SNPa82046 20235731 44.231 58.34
8 SNPa82039 20245580 44.246 58.34
8 SNPa82037 20249584 44.246 58.356
8 SNPa82018 20269862 44.246 58.372
8 SNPa81990 20307785 44.293 58.419
8 SNPa81974 20325496 44.325 58.419
8 SNPa81961 20342495 44.325 58.419
8 SNPa81930 20383399 44.372 58.482
8 SNPa81908 20420561 44.372 58.497
8 SNPa81886 20458737 44.388 58.497
8 SNPa81882 20465084 44.388 58.513
8 SNPa81875 20471186 44.388 58.529
8 SNPa81865 20491449 44.388 58.529
8 SNPa81857 20504713 44.388 58.576
8 SNPi31571 20517819 44.388 58.576
8 SNPa81839 20535142 44.388 58.576
8 SNPa81838 20536198 44.388 58.607
8 SNPa81837 20541058 44.388 58.654
8 SNPa81832 20547246 44.388 58.764
8 SNPa81831 20549252 44.388 58.827
8 SNPa81825 20562514 44.388 58.827
8 SNPa81814 20580984 44.388 58.874
8 SNPa81810 20587127 44.403 58.905
8 SNPa81807 20598238 44.419 58.952
8 SNPa81806 20598963 44.435 59.031
8 SNPa81793 20621396 44.435 59.078
8 SNPa81790 20631114 44.435 59.093
8 SNPi42946 20636951 44.466 59.172
8 SNPa81788 20638422 44.466 59.235
8 SNPa81784 20643075 44.466 59.329
8 SNPa81761 20675088 44.498 59.407
8 SNPa81755 20681824 44.498 59.423
8 SNPa81754 20682700 44.56 59.501
8 SNPa81749 20694525 44.56 59.548
8 SNPa81732 20713435 44.576 59.595
8 SNPa81722 20732453 44.592 59.674
8 SNPa81717 20743776 44.592 59.689
8 SNPa81713 20752776 44.592 59.752
8 SNPa81709 20764164 44.592 59.784
8 SNPa81702 20772058 44.592 59.815
8 SNPa81699 20777937 44.608 59.846
8 SNPa81692 20796369 44.608 59.893
8 SNPa81686 20802250 44.623 59.94
8 SNPa81675 20817977 44.623 59.972
8 SNPa81673 20819587 44.623 59.972
8 SNPa81666 20829232 44.623 60.003
8 SNPa81657 20839849 44.623 60.003
8 SNPa81646 20856216 44.655 60.019
8 SNPa81643 20861594 44.67 60.066
8 SNPa81636 20872365 44.67 60.097
8 SNPa81624 20894614 44.67 60.129
8 SNPa81608 20916681 44.67 60.191
8 SNPa81583 20951434 44.67 60.191
8 SNPa81568 20971563 44.67 60.191
8 SNPa81561 20987331 44.702 60.254
8 SNPa81535 21042904 44.702 60.301
8 SNPa81518 21067412 44.702 60.301
8 SNPa81507 21078728 44.702 60.317
8 SNPa81483 21110975 44.702 60.317
8 SNPa81480 21119914 44.702 60.348
8 SNPa81458 21153899 44.702 60.38
8 SNPa81428 21190385 44.702 60.38
8 SNPa81348 21298131 44.749 60.427
8 SNPa81347 21303948 44.765 60.427
8 SNPa81340 21314149 44.765 60.427
8 SNPa81336 21319544 44.765 60.427
8 SNPa81326 21336652 44.796 60.521
8 SNPa81320 21350798 44.796 60.552
8 SNPa81318 21352454 44.796 60.568
8 SNPa81311 21358602 44.796 60.583
8 SNPa81299 21375862 44.796 60.583
8 SNPa81297 21379044 44.796 60.599
8 SNPa81291 21398376 44.796 60.615
8 SNPa81268 21428046 44.812 60.63
8 SNPa81255 21446674 44.828 60.662
8 SNPa81228 21493008 44.828 60.725
8 SNPa81221 21502944 44.828 60.725
8 SNPa81196 21538009 44.828 60.803
8 SNPa81194 21539636 44.828 60.897
8 SNPa81173 21572093 44.828 60.913
8 SNPa81154 21601658 44.843 60.929
8 SNPa81152 21608173 44.875 60.944
8 SNPa81149 21610994 44.875 60.944
8 SNPa81145 21628861 44.89 60.976
8 SNPa81119 21667065 44.89 61.007
8 SNPa81100 21707958 44.922 61.038
8 SNPa81089 21722902 44.953 61.101
8 SNPi13719 21741971 44.953 61.101
8 SNPa81044 21785808 44.953 61.132
8 SNPa81042 21790959 44.953 61.164
8 SNPa81022 21811181 44.953 61.179
8 SNPa81015 21821860 44.953 61.242
8 SNPa81007 21833007 44.953 61.242
8 SNPa80994 21847209 45 61.289
8 SNPa80993 21849108 45.016 61.321
8 SNPa80986 21862568 45.016 61.321
8 SNPa80979 21875686 45.047 61.352
8 SNPa80953 21909762 45.047 61.383
8 SNPa80950 21913791 45.063 61.383
8 SNPa80946 21916942 45.063 61.399
8 SNPa80927 21937826 45.063 61.415
8 SNPa80918 21956908 45.063 61.446
8 SNPa80905 21974680 45.079 61.493
8 SNPa80901 21984970 45.11 61.509
8 SNPa80895 21997953 45.11 61.524
8 SNPi2767 22005286 45.126 61.54
8 SNPa80885 22015132 45.126 61.54
8 SNPa80861 22050305 45.126 61.556
8 SNPa80857 22054478 45.142 61.587
8 SNPa80851 22063564 45.142 61.587
8 SNPa80844 22077226 45.142 61.587
8 SNPa452500 22139981 45.142 61.587
8 SNPa452486 22153030 45.142 61.603
8 SNPa452472 22170815 45.142 61.603
8 SNPa452470 22174827 45.142 61.603
8 SNPa452462 22182915 45.142 61.619
8 SNPa452445 22209520 45.142 61.619
8 SNPa452431 22225911 45.142 61.619
8 SNPi16265 22256152 45.157 61.619
8 SNPa452393 22291612 45.157 61.666
8 SNPa452343 22354578 45.157 61.666
8 SNPa452338 22367075 45.157 61.666
8 SNPa452336 22369732 45.157 61.666
8 SNPa452333 22371430 45.157 61.681
8 SNPa452312 22404927 45.157 61.713
8 SNPa452303 22418585 45.173 61.744
8 SNPa452233 22508847 45.173 61.76
8 SNPa452223 22523806 45.173 61.76
8 SNPa452185 22570850 45.173 61.807
8 SNPa452163 22603078 45.189 61.822
8 SNPa452157 22611369 45.189 61.854
8 SNPa452139 22640591 45.189 61.885
8 SNPa452107 22684004 45.189 61.885
8 SNPa452102 22691514 45.189 61.885
8 SNPa452082 22719930 45.204 61.948
8 SNPa452065 22745872 45.204 61.964
8 SNPa452045 22772381 45.22 61.979
8 SNPa452043 22775157 45.22 61.995
8 SNPa452038 22782174 45.252 62.026
8 SNPa452032 22792200 45.252 62.042
8 SNPa452030 22794741 45.252 62.058
8 SNPa452021 22804850 45.252 62.073
8 SNPa452020 22806946 45.252 62.089
8 SNPa452019 22809006 45.252 62.167
8 SNPa452005 22825104 45.252 62.277
8 SNPa452000 22838623 45.252 62.324
8 SNPa451988 22855797 45.252 62.34
8 SNPa451986 22861361 45.267 62.403
8 SNPa451983 22874409 45.299 62.466
8 SNPa451979 22883888 45.314 62.513
8 SNPa451975 22886530 45.314 62.591
8 SNPa451969 22898124 45.314 62.701
8 SNPa451968 22902642 45.314 62.701
8 SNPa451966 22907433 45.33 62.701
8 SNPa451957 22919943 45.346 62.795
8 SNPa451941 22953530 45.346 62.968
8 SNPa451939 22955022 45.362 63.046
8 SNPa451917 22995408 45.362 63.203
8 SNPa451904 23031123 45.362 63.439
8 SNPa451881 23076086 45.377 63.502
8 SNPa451874 23104242 45.377 63.564
8 SNPa451849 23194656 45.377 63.721
8 SNPa451832 23230894 45.393 63.784
8 SNPa451830 23232949 45.393 63.784
8 SNPa451821 23243865 45.393 63.894
8 SNPa451816 23266116 45.409 63.988
8 SNPa451810 23278415 45.424 64.004
8 SNPa451802 23294781 45.424 64.051
8 SNPa451793 23303949 45.424 64.051
8 SNPa451781 23318973 45.424 64.051
8 SNPa451778 23327396 45.424 64.082
8 SNPa451775 23331585 45.456 64.129
8 SNPa451759 23372168 45.487 64.145
8 SNPa451754 23379740 45.503 64.192
8 SNPi30136 23387705 45.519 64.223
8 SNPa451746 23413372 45.534 64.255
8 SNPa451745 23416360 45.55 64.255
8 SNPa451743 23418716 45.55 64.27
8 SNPa451717 23482087 45.566 64.333
8 SNPa451698 23512809 45.566 64.333
8 SNPa451686 23528842 45.581 64.333
8 SNPa451672 23555994 45.581 64.349
8 SNPi15030 23580973 45.581 64.396
8 SNPa451663 23583391 45.581 64.396
8 SNPa451655 23601813 45.581 64.427
8 SNPa451650 23611251 45.581 64.427
8 SNPa451647 23618304 45.597 64.458
8 SNPa451643 23620819 45.597 64.474
8 SNPa451623 23652718 45.597 64.521
8 SNPa451609 23681714 45.613 64.521
8 SNPa451608 23683857 45.629 64.568
8 SNPa451600 23691384 45.629 64.568
8 SNPa451588 23712042 45.629 64.6
8 SNPa451584 23715167 45.629 64.6
8 SNPa451577 23726726 45.629 64.647
8 SNPa451567 23735849 45.629 64.662
8 SNPa451565 23738846 45.629 64.694
8 SNPi4055 23747308 45.629 64.725
8 SNPa451552 23766285 45.629 64.803
8 SNPa451547 23774105 45.66 64.803
8 SNPa451538 23789742 45.676 64.851
8 SNPa451526 23806356 45.691 64.851
8 SNPa451519 23816804 45.723 64.913
8 SNPa451516 23826412 45.723 64.913
8 SNPa451509 23849193 45.723 64.945
8 SNPa451508 23851409 45.723 64.945
8 SNPa451507 23853460 45.723 64.96
8 SNPa451460 23943288 45.723 65.007
8 SNPa451456 23954199 45.739 65.007
8 SNPa451450 23960823 45.739 65.023
8 SNPa451428 23991596 45.739 65.023
8 SNPa451419 24020862 45.739 65.023
8 SNPa451397 24054808 45.754 65.07
8 SNPa451386 24084865 45.77 65.148
8 SNPa451376 24104113 45.786 65.148
8 SNPa451371 24109545 45.786 65.148
8 SNPa451343 24155873 45.817 65.18
8 SNPa451323 24193071 45.848 65.211
8 SNPa451312 24216640 45.848 65.227
8 SNPa451256 24322612 45.864 65.258
8 SNPa502411 24430787 45.864 65.274
8 SNPa502425 24463882 45.864 65.274
8 SNPa502447 24499907 45.864 65.274
8 SNPa502470 24540871 45.864 65.274
8 SNPa502497 24583087 45.864 65.29
8 SNPa502520 24621295 45.864 65.29
8 SNPa502526 24638654 45.864 65.29
8 SNPa502548 24702948 45.88 65.305
8 SNPa502581 24772976 45.896 65.321
8 SNPa502603 24810679 45.911 65.384
8 SNPa354272 24827704 45.958 65.399
8 SNPa354231 24895425 45.974 65.446
8 SNPa354153 25017327 45.974 65.462
8 SNPa354112 25078613 45.974 65.462
8 SNPa354109 25080898 45.974 65.462
8 SNPa354067 25161209 45.974 65.462
8 SNPa354013 25257051 45.974 65.462
8 SNPa353999 25283771 45.99 65.478
8 SNPa353977 25318174 46.021 65.478
8 SNPa353973 25323285 46.021 65.509
8 SNPa353962 25345590 46.021 65.54
8 SNPa353950 25356892 46.021 65.54
8 SNPa353911 25409215 46.021 65.556
8 SNPa353861 25487929 46.021 65.619
8 SNPa353850 25505644 46.037 65.635
8 SNPa353845 25515787 46.037 65.65
8 SNPa353828 25542518 46.037 65.697
8 SNPa353824 25550311 46.037 65.729
8 SNPa353818 25565654 46.053 65.807
8 SNPa353804 25613530 46.068 65.901
8 SNPa353792 25648358 46.1 65.948
8 SNPi1555 25696176 46.147 66.027
8 SNPa353785 25699961 46.147 66.058
8 SNPa353784 25703395 46.147 66.058
8 SNPa353755 25748908 46.147 66.074
8 SNPa353749 25760199 46.147 66.089
8 SNPa353741 25775133 46.147 66.121
8 SNPa353724 25789411 46.147 66.152
8 SNPa353709 25804459 46.147 66.199
8 SNPa353699 25827954 46.163 66.293
8 SNPa353677 25915386 46.163 66.356
8 SNPa353673 25929363 46.178 66.419
8 SNPi20165 25976682 46.178 66.45
8 SNPi27568 25995110 46.178 66.528
8 SNPa353667 26036980 46.178 66.685
8 SNPa353650 26128652 46.241 66.764
8 SNPa353619 26207046 46.257 66.905
8 SNPa353610 26220506 46.257 66.921
8 SNPa353597 26245087 46.273 66.999
8 SNPa353590 26253833 46.288 66.999
8 SNPa353579 26274671 46.335 67.062
8 SNPa353577 26279630 46.335 67.062
8 SNPa353571 26287119 46.335 67.062
8 SNPa353570 26288773 46.335 67.077
8 SNPa353564 26306199 46.335 67.14
8 SNPa353552 26323486 46.335 67.172
8 SNPa353549 26330388 46.335 67.187
8 SNPa353544 26342098 46.335 67.203
8 SNPa353539 26353791 46.335 67.219
8 SNPa353534 26370098 46.351 67.266
8 SNPa353531 26373638 46.351 67.266
8 SNPa353529 26380597 46.351 67.36
8 SNPa353521 26386910 46.351 67.36
8 SNPa353518 26391146 46.351 67.36
8 SNPa353515 26398739 46.367 67.391
8 SNPa353509 26406935 46.383 67.454
8 SNPa353479 26444426 46.398 67.501
8 SNPa353445 26494388 46.398 67.564
8 SNPa353440 26505414 46.398 67.579
8 SNPa353432 26527712 46.398 67.611
8 SNPa353429 26532232 46.398 67.611
8 SNPa353425 26543411 46.398 67.642
8 SNPa353422 26565386 46.43 67.736
8 SNPa353409 26587804 46.43 67.767
8 SNPa353405 26593495 46.43 67.799
8 SNPa353403 26596910 46.445 67.814
8 SNPa353394 26612920 46.445 67.814
8 SNPa353388 26622167 46.445 67.861
8 SNPa353384 26626421 46.477 67.924
8 SNPa353377 26636886 46.477 67.956
8 SNPa353367 26652801 46.493 68.018
8 SNPa353362 26720604 46.493 68.16
8 SNPi14170 26730181 46.493 68.207
8 SNPa353360 26741475 46.493 68.301
8 SNPi7414 26750469 46.493 68.395
8 SNPa353348 26754167 46.493 68.41
8 SNPa353346 26758150 46.493 68.473
8 SNPa353345 26759291 46.493 68.599
8 SNPa353324 26787540 46.493 68.74
8 SNPa353316 26798377 46.508 68.787
8 SNPa353299 26879318 46.555 68.975
8 SNPa353286 26908525 46.555 69.007
8 SNPa353279 26920794 46.571 69.022
8 SNPa353278 26923002 46.571 69.022
8 SNPa353275 26928334 46.571 69.038
8 SNPa353269 26944042 46.571 69.164
8 SNPa353267 26945465 46.571 69.226
8 SNPa353261 26979301 46.571 69.258
8 SNPa353258 26988472 46.587 69.352
8 SNPa353243 27012958 46.587 69.383
8 SNPa353234 27027525 46.618 69.524
8 SNPa353229 27035676 46.634 69.713
8 SNPa353207 27081304 46.634 69.886
8 SNPa353197 27318156 46.713 70.058
8 SNPa353194 27330460 46.713 70.121
8 SNPa353190 27339609 46.713 70.168
8 SNPa353188 27343826 46.713 70.262
8 SNPi3903 27411489 46.713 70.262
8 SNPa353182 27443744 46.713 70.293
8 SNPi31304 27460653 46.713 70.403
8 SNPi31024 27475989 46.728 70.45
8 SNPa353177 27485105 46.728 70.45
8 SNPa353169 27523874 46.728 70.513
8 SNPa353166 27534775 46.728 70.513
8 SNPa353163 27544370 46.728 70.623
8 SNPi21514 27559567 46.728 70.639
8 SNPa353154 27563269 46.744 70.717
8 SNPa353148 27605006 46.76 70.842
8 SNPa353146 27607826 46.76 70.858
8 SNPa353137 27648471 46.791 70.905
8 SNPi13963 27683596 46.791 70.984
8 SNPa353112 27732873 46.791 71.062
8 SNPa353109 27753063 46.838 71.093
8 SNPa353102 27813549 46.838 71.093
8 SNPa353095 27888860 46.838 71.219
8 SNPa353093 27910275 46.838 71.219
8 SNPa353091 27924767 46.854 71.329
8 SNPa353074 28072192 46.87 71.407
8 SNPa353068 28097328 46.87 71.439
8 SNPa353041 28146478 46.901 71.47
8 SNPa353014 28196169 46.98 71.595
8 SNPa353005 28212038 46.995 71.705
8 SNPa352980 28261880 47.027 71.831
8 SNPa352967 28292685 47.027 71.831
8 SNPa352964 28302421 47.043 71.909
8 SNPa352960 28336720 47.058 71.956
8 SNPa352946 28404768 47.058 72.003
8 SNPa352926 28485819 47.09 72.113
8 SNPa352911 28514631 47.09 72.113
8 SNPa352903 28568377 47.09 72.16
8 SNPa352887 28591625 47.09 72.176
8 SNPa352864 28640244 47.09 72.254
8 SNPa352807 28766484 47.09 72.301
8 SNPa352789 28836608 47.105 72.317
8 SNPa352774 28891582 47.105 72.348
8 SNPa352768 28900087 47.121 72.364
8 SNPi3933 29019826 47.121 72.395
8 SNPa352731 29107073 47.121 72.458
8 SNPa352715 29134843 47.137 72.458
8 SNPa352703 29158933 47.137 72.474
8 SNPa352701 29161304 47.184 72.505
8 SNPa352660 29289909 47.231 72.599
8 SNPa352655 29293823 47.231 72.599
8 SNPa352527 29758889 47.263 72.678
8 SNPa352496 29861262 47.263 72.693
8 SNPa352491 29870085 47.263 72.693
8 SNPa352437 29958384 47.263 72.693
8 SNPa352425 29974812 47.294 72.74
8 SNPa373630 30483567 47.31 72.803
8 SNPi8909 30784687 47.373 72.913
8 SNPa373639 30858764 47.388 72.991
8 SNPa373644 30931373 47.404 73.007
8 SNPa373648 30982113 47.451 73.038
8 SNPa373661 31107219 47.483 73.164
8 SNPa373667 31261136 47.483 73.227
8 SNPa373683 31302398 47.483 73.227
8 SNPa373693 31329829 47.498 73.258
8 SNPa373702 31409537 47.545 73.321
8 SNPa373706 31431856 47.545 73.352
8 SNPa373715 31471758 47.545 73.383
8 SNPa373719 31492807 47.561 73.43
8 SNPa373728 31562008 47.593 73.477
8 SNPa373738 31622882 47.608 73.524
8 SNPa373752 31677901 47.624 73.556
8 SNPa373764 31709865 47.624 73.587
8 SNPa373785 31751272 47.624 73.603
8 SNPa373823 31828094 47.624 73.666
8 SNPa373826 31833256 47.624 73.681
8 SNPa373827 31836316 47.624 73.76
8 SNPa373832 31841519 47.624 73.775
8 SNPa373833 31842495 47.624 73.807
8 SNPa373843 31869455 47.624 73.995
8 SNPa373848 31881879 47.655 74.042
8 SNPa373858 31921733 47.671 74.058
8 SNPa373877 31952398 47.671 74.136
8 SNPa373880 31958971 47.703 74.23
8 SNPa373888 32003824 47.703 74.372
8 SNPa373890 32006937 47.703 74.403
8 SNPa373894 32017598 47.703 74.434
8 SNPa373896 32124089 47.734 74.544
8 SNPa373897 32133007 47.734 74.607
8 SNPa373907 32151597 47.75 74.638
8 SNPa373909 32158619 47.781 74.638
8 SNPa373919 32201980 47.797 74.701
8 SNPa373926 32240254 47.828 74.732
8 SNPa373931 32268163 47.828 74.764
8 SNPa373935 32294398 47.844 74.842
8 SNPa373942 32307978 47.844 74.842
8 SNPa373953 32340977 47.86 74.889
8 SNPa373964 32350004 47.86 74.92
8 SNPa373968 32358372 47.875 74.936
8 SNPa373976 32370093 47.875 74.999
8 SNPa373980 32379380 47.891 75.014
8 SNPa374005 32427630 47.907 75.093
8 SNPa374009 32435533 47.923 75.14
8 SNPa374012 32441145 47.923 75.14
8 SNPa374053 32497575 47.938 75.187
8 SNPa374063 32518151 47.954 75.203
8 SNPa374075 32535994 47.954 75.203
8 SNPa374101 32573237 47.985 75.25
8 SNPa374107 32581916 48.001 75.297
8 SNPa374110 32601918 48.001 75.297
8 SNPa374112 32614668 48.001 75.391
8 SNPa374115 32624348 48.001 75.406
8 SNPa374117 32629808 48.001 75.406
8 SNPa374118 32638545 48.001 75.438
8 SNPa374127 32647750 48.017 75.438
8 SNPa374134 32658118 48.033 75.454
8 SNPa374141 32674219 48.033 75.516
8 SNPa374142 32675225 48.033 75.516
8 SNPa374143 32675324 48.033 75.516
8 SNPa374147 32678381 48.033 75.516
8 SNPa374148 32678735 48.033 75.548
8 SNPa374149 32679838 48.033 75.579
8 SNPa374150 32679901 48.033 75.579
8 SNPa374153 32683925 48.08 75.626
8 SNPa374155 32685992 48.111 75.626
8 SNPa374158 32687545 48.111 75.626
8 SNPa374159 32689647 48.127 75.657
8 SNPa374160 32694359 48.158 75.657
8 SNPa374161 32694470 48.158 75.689
8 SNPa374162 32696020 48.158 75.689
8 SNPa374164 32696803 48.19 75.72
8 SNPa374166 32697572 48.19 75.72
8 SNPa374169 32701155 48.205 75.736
8 SNPa374170 32701257 48.205 75.736
8 SNPa374171 32703344 48.205 75.736
8 SNPa374174 32704473 48.205 75.736
8 SNPa374176 32705746 48.205 75.736
8 SNPa374177 32705950 48.205 75.736
8 SNPa374181 32707607 48.205 75.767
8 SNPa374182 32707921 48.205 75.783
8 SNPa374184 32709826 48.205 75.798
8 SNPa374187 32713817 48.205 75.798
8 SNPa374188 32714632 48.205 75.845
8 SNPa374190 32719372 48.205 75.892
8 SNPa374192 32721655 48.205 75.908
8 SNPa374195 32732309 48.205 75.94
8 SNPa374196 32736370 48.205 75.94
8 SNPa374199 32737253 48.237 75.987
8 SNPa374202 32741976 48.237 75.987
8 SNPa374203 32742229 48.237 75.987
8 SNPa374204 32742743 48.237 75.987
8 SNPa374206 32746085 48.237 75.987
8 SNPa374209 32754796 48.237 76.002
8 SNPa374211 32755835 48.237 76.002
8 SNPa374212 32756157 48.237 76.002
8 SNPa374213 32757306 48.237 76.002
8 SNPa374214 32757434 48.268 76.034
8 SNPa374217 32763589 48.268 76.049
8 SNPa374219 32771647 48.3 76.065
8 SNPa374221 32775879 48.3 76.065
8 SNPa374223 32777854 48.3 76.081
8 SNPa374224 32778406 48.3 76.081
8 SNPa374226 32783109 48.3 76.143
8 SNPa374229 32785077 48.315 76.175
8 SNPa374231 32786073 48.315 76.206
8 SNPa374233 32786839 48.331 76.222
8 SNPa374235 32788391 48.363 76.222
8 SNPa374241 32800839 48.363 76.237
8 SNPa374249 32851470 48.394 76.253
8 SNPa374263 32895392 48.394 76.253
8 SNPa374264 32898962 48.394 76.269
8 SNPa374265 32903963 48.394 76.269
8 SNPa374281 32944063 48.425 76.284
8 SNPa374282 32947716 48.457 76.284
8 SNPi17206 32965754 48.457 76.3
8 SNPa374293 32980618 48.473 76.316
8 SNPa374312 33016399 48.567 76.347
8 SNPa374329 33057060 48.598 76.363
8 SNPa374332 33071209 48.645 76.378
8 SNPa374339 33079109 48.645 76.394
8 SNPa374352 33106407 48.661 76.441
8 SNPa374370 33170237 48.693 76.473
8 SNPa374396 33223083 48.708 76.473
8 SNPa374411 33256134 48.74 76.504
8 SNPa374417 33278303 48.771 76.52
8 SNPa374420 33287420 48.771 76.535
8 SNPa374423 33290684 48.771 76.551
8 SNPa374427 33300283 48.771 76.598
8 SNPa374436 33319534 48.787 76.661
8 SNPa374442 33329106 48.803 76.676
8 SNPa374449 33340676 48.834 76.708
8 SNPa374456 33376678 48.865 76.723
8 SNPa374467 33419687 48.865 76.739
8 SNPa374477 33447157 48.881 76.739
8 SNPa374478 33463096 48.944 76.786
8 SNPa374487 33535844 48.944 76.817
8 SNPa374491 33560522 48.975 76.817
8 SNPa374493 33570374 49.07 76.864
8 SNPa374496 33583807 49.148 76.88
8 SNPa374498 33595367 49.196 76.974
8 SNPa374516 33668466 49.211 77.021
8 SNPa374523 33701413 49.29 77.068
8 SNPa374525 33740653 49.353 77.225
8 SNPa374528 33797942 49.447 77.445
8 SNPa374532 33828012 49.478 77.492
8 SNPa374534 33836282 49.51 77.555
8 SNPa374537 33924348 49.589 77.602
8 SNPi19644 33926586 49.589 77.68
8 SNPa374539 33928649 49.604 77.885
8 SNPa374548 33962083 49.667 78.104
8 SNPi33870 34011056 49.699 78.246
8 SNPa374549 34027631 49.73 78.308
8 SNPa374550 34031297 49.761 78.308
8 SNPa374551 34065877 49.809 78.402
8 SNPa374553 34073982 49.84 78.481
8 SNPa374569 34099749 49.871 78.528
8 SNPa374571 34103028 49.95 78.559
8 SNPa374575 34120987 49.95 78.701
8 SNPi10778 34126417 49.95 78.748
8 SNPa374577 34160532 49.997 78.763
8 SNPi21356 34189591 49.997 78.81
8 SNPa374588 34211056 49.997 78.826
8 SNPa374590 34215543 50.029 78.857
8 SNPa374592 34219969 50.029 78.873
8 SNPa374594 34225880 50.091 78.967
8 SNPa374596 34233338 50.091 78.998
8 SNPa374597 34236628 50.17 79.03
8 SNPa374611 34272907 50.201 79.093
8 SNPa374613 34273995 50.233 79.124
8 SNPa374615 34276042 50.249 79.155
8 SNPa374618 34296036 50.264 79.202
8 SNPa374632 34409451 50.327 79.359
8 SNPa374633 34411554 50.39 79.359
8 SNPa374637 34425300 50.437 79.375
8 SNPa374638 34443788 50.484 79.485
8 SNPa374639 34449734 50.484 79.516
8 SNPi10392 34482784 50.516 79.642
8 SNPi22885 34514896 50.563 79.751
8 SNPa498870 34626919 50.626 79.814
8 SNPa498873 34632883 50.642 79.83
8 SNPa498881 34649242 50.657 79.83
8 SNPa498885 34656160 50.673 79.83
8 SNPa498903 34674702 50.72 79.846
8 SNPa498908 34683509 50.72 79.846
8 SNPa498913 34696255 50.72 79.846
8 SNPa498919 34705239 50.736 79.861
8 SNPa498945 34749909 50.752 79.861
8 SNPa498951 34765323 50.767 79.861
8 SNPa498959 34776270 50.767 79.861
8 SNPa498965 34782882 50.799 79.877
8 SNPa498971 34793648 50.799 79.877
8 SNPa498978 34806610 50.846 79.893
8 SNPa498982 34809717 50.846 79.893
8 SNPa499006 34841995 50.877 80.002
8 SNPa499026 34872745 50.877 80.018
8 SNPa499052 34921634 50.909 80.018
8 SNPa499055 34927743 50.909 80.034
8 SNPa499056 34929005 50.924 80.049
8 SNPa499060 34945491 50.924 80.049
8 SNPa499078 34977370 50.924 80.096
8 SNPa499092 34992259 50.924 80.143
8 SNPa499114 35049181 50.94 80.238
8 SNPa499115 35052050 50.971 80.238
8 SNPa501993 35155836 50.987 80.238
8 SNPa502018 35189150 51.019 80.269
8 SNPa502023 35196841 51.019 80.269
8 SNPa502062 35256319 51.034 80.285
8 SNPa502069 35264739 51.034 80.285
8 SNPa502097 35303614 51.034 80.3
8 SNPa502110 35320488 51.034 80.3
8 SNPa502114 35325757 51.034 80.3
8 SNPa502159 35397635 51.066 80.3
8 SNPa502177 35430807 51.081 80.3
8 SNPa502178 35433981 51.081 80.3
8 SNPa502183 35439927 51.081 80.3
8 SNPa502185 35444436 51.081 80.3
8 SNPa502202 35466447 51.081 80.3
8 SNPa502209 35472588 51.097 80.316
8 SNPa502221 35486446 51.129 80.332
8 SNPa502252 35530871 51.239 80.347
8 SNPa502272 35564514 51.239 80.347
8 SNPa64563 35680007 51.254 80.363
8 SNPa64591 35720554 51.286 80.363
8 SNPa64641 35778801 51.286 80.363
8 SNPa64649 35785944 51.286 80.379
8 SNPa64650 35786704 51.286 80.379
8 SNPa64675 35814928 51.286 80.394
8 SNPa64712 35863583 51.302 80.394
8 SNPa64728 35886310 51.349 80.394
8 SNPa64729 35887172 51.349 80.394
8 SNPa64742 35903322 51.349 80.394
8 SNPa64759 35933122 51.396 80.394
8 SNPa64793 35977317 51.412 80.394
8 SNPa64798 35985995 51.412 80.41
8 SNPa64873 36109146 51.459 80.41
8 SNPa64888 36129694 51.474 80.41
8 SNPa64906 36154253 51.474 80.41
8 SNPa64913 36162774 51.474 80.426
8 SNPa64936 36192377 51.506 80.426
8 SNPa64946 36209992 51.522 80.426
8 SNPa64960 36227418 51.522 80.426
8 SNPa64975 36241673 51.522 80.426
8 SNPa64983 36256625 51.522 80.426
8 SNPa65007 36299521 51.569 80.473
8 SNPa65025 36332122 51.569 80.473
8 SNPa65034 36345358 51.569 80.473
8 SNPa65044 36356570 51.569 80.488
8 SNPa65067 36392150 51.6 80.488
8 SNPa65085 36415008 51.6 80.488
8 SNPa65098 36431427 51.616 80.488
8 SNPa65099 36435235 51.616 80.504
8 SNPa65108 36447650 51.632 80.504
8 SNPa65124 36486397 51.679 80.504
8 SNPa65145 36512873 51.71 80.504
8 SNPa65153 36522693 51.742 80.52
8 SNPa65179 36559656 51.789 80.535
8 SNPa65200 36602816 51.789 80.551
8 SNPa65205 36608718 51.789 80.551
8 SNPa65211 36613751 51.82 80.551
8 SNPa65223 36630669 51.867 80.567
8 SNPa65241 36657106 51.867 80.567
8 SNPa65252 36667993 51.899 80.598
8 SNPa65258 36676707 51.93 80.614
8 SNPa65292 36717106 51.93 80.614
8 SNPa65310 36742731 51.93 80.629
8 SNPa65317 36747853 51.93 80.629
8 SNPa65327 36767549 51.93 80.645
8 SNPa65328 36769048 51.93 80.645
8 SNPa65363 36821734 51.962 80.661
8 SNPa65367 36828786 51.977 80.661
8 SNPa65376 36838016 51.977 80.692
8 SNPa65412 36892017 52.009 80.692
8 SNPa65414 36894266 52.009 80.692
8 SNPa65421 36910509 52.024 80.692
8 SNPa65431 36929014 52.04 80.708
8 SNPa65439 36941684 52.04 80.708
8 SNPa65444 36951155 52.056 80.724
8 SNPi11060 36963801 52.087 80.724
8 SNPa65454 36974313 52.119 80.724
8 SNPa65473 37001149 52.166 80.724
8 SNPa65484 37016111 52.197 80.771
8 SNPa65488 37019975 52.197 80.771
8 SNPa65493 37025977 52.197 80.771
8 SNPa65500 37036729 52.197 80.802
8 SNPa65507 37044456 52.197 80.833
8 SNPa65513 37051588 52.197 80.833
8 SNPa65537 37086932 52.197 80.833
8 SNPa65539 37088580 52.197 80.833
8 SNPa65540 37090260 52.197 80.833
8 SNPa65552 37107750 52.213 80.849
8 SNPa65557 37115856 52.229 80.865
8 SNPa65558 37116657 52.26 80.912
8 SNPa65561 37120303 52.292 80.927
8 SNPa65574 37147542 52.323 80.943
8 SNPa65581 37163618 52.339 81.006
8 SNPa65586 37171616 52.354 81.006
8 SNPa65593 37184524 52.37 81.053
8 SNPa65606 37201857 52.402 81.115
8 SNPa65619 37222564 52.402 81.115
8 SNPa65631 37252135 52.417 81.147
8 SNPa65642 37267893 52.449 81.225
8 SNPa65659 37289757 52.464 81.241
8 SNPa65664 37295085 52.512 81.288
8 SNPa65665 37296071 52.512 81.288
8 SNPa65670 37301297 52.512 81.319
8 SNPa65672 37307150 52.543 81.398
8 SNPa65674 37310247 52.543 81.398
8 SNPa65680 37319814 52.559 81.46
8 SNPa65690 37334087 52.606 81.476
8 SNPa65694 37340220 52.621 81.57
8 SNPa65698 37365025 52.684 81.617
8 SNPa65702 37375588 52.716 81.68
8 SNPa65703 37378654 52.732 81.711
8 SNPa65712 37397972 52.763 81.758
8 SNPa65724 37441947 52.842 81.821
8 SNPa65727 37447179 52.857 81.837
8 SNPa65728 37451333 52.873 81.852
8 SNPa65749 37484116 52.873 81.868
8 SNPa65761 37504429 52.904 81.884
8 SNPa65778 37525177 52.936 81.947
8 SNPa65780 37528749 53.014 81.962
8 SNPa65808 37583113 53.077 82.041
8 SNPa65814 37592382 53.093 82.056
8 SNPa65834 37634882 53.14 82.103
8 SNPa65860 37678200 53.203 82.182
8 SNPa65866 37699002 53.234 82.197
8 SNPa65870 37708091 53.234 82.229
8 SNPa65871 37710340 53.25 82.292
8 SNPa65878 37716252 53.282 82.323
8 SNPa65880 37720846 53.313 82.37
8 SNPa65882 37724358 53.36 82.433
8 SNPa65894 37743122 53.455 82.448
8 SNPa65912 37792493 53.47 82.48
8 SNPa65915 37797665 53.47 82.48
8 SNPa65916 37805387 53.502 82.558
8 SNPa65925 37816390 53.517 82.589
8 SNPa65935 37832174 53.517 82.589
8 SNPa65942 37849440 53.549 82.605
8 SNPa65943 37850428 53.549 82.605
8 SNPa65951 37860796 53.549 82.621
8 SNPa65965 37880017 53.58 82.652
8 SNPa65976 37893297 53.612 82.668
8 SNPa65990 37908565 53.643 82.668
8 SNPa65991 37912632 53.674 82.699
8 SNPa66016 37951889 53.69 82.762
8 SNPa66043 37979307 53.69 82.762
8 SNPa66051 37991706 53.706 82.793
8 SNPa66053 37995157 53.722 82.872
8 SNPa66057 38004153 53.753 82.95
8 SNPa66071 38018865 53.769 82.997
8 SNPa66077 38024409 53.8 83.013
8 SNPa66088 38036068 53.8 83.044
8 SNPa66100 38052391 53.832 83.06
8 SNPa66112 38065599 53.832 83.06
8 SNPi6610 38081983 53.863 83.138
8 SNPa66125 38089521 53.879 83.154
8 SNPa66135 38098292 53.926 83.201
8 SNPa66147 38119832 53.989 83.311
8 SNPa66149 38124694 54.004 83.389
8 SNPa66166 38141143 54.004 83.499
8 SNPa66174 38150438 54.004 83.53
8 SNPa66178 38157203 54.004 83.53
8 SNPa66184 38163932 54.036 83.609
8 SNPa66197 38185307 54.115 83.781
8 SNPa66198 38186121 54.115 83.797
8 SNPa66205 38198360 54.177 83.86
8 SNPa66212 38206348 54.303 83.891
8 SNPa66215 38211944 54.335 83.938
8 SNPa66235 38252984 54.413 84.017
8 SNPa66239 38258795 54.429 84.032
8 SNPa66241 38264419 54.46 84.048
8 SNPa66246 38280089 54.508 84.095
8 SNPa66257 38299085 54.523 84.111
8 SNPa66274 38320592 54.618 84.173
8 SNPa66275 38322032 54.649 84.205
8 SNPa66282 38335573 54.696 84.205
8 SNPa66289 38344359 54.728 84.22
8 SNPa66298 38354147 54.775 84.252
8 SNPi25894 38356777 54.79 84.268
8 SNPa66308 38366432 54.79 84.299
8 SNPa66312 38375831 54.79 84.299
8 SNPa66319 38387076 54.79 84.33
8 SNPa66340 38411002 54.838 84.346
8 SNPa66348 38421779 54.869 84.362
8 SNPa66353 38435130 54.885 84.362
8 SNPa66355 38436979 54.885 84.487
8 SNPa66359 38441209 54.885 84.487
8 SNPa66362 38445381 54.932 84.487
8 SNPa66369 38452384 54.979 84.487
8 SNPa66378 38466429 55.058 84.55
8 SNPa66395 38492109 55.073 84.55
8 SNPa66399 38498309 55.089 84.581
8 SNPa66400 38500072 55.089 84.597
8 SNPa66403 38505093 55.12 84.597
8 SNPa66408 38515128 55.136 84.613
8 SNPa66414 38537311 55.183 84.707
8 SNPi31221 38540208 55.199 84.738
8 SNPa66420 38546369 55.199 84.785
8 SNPa66427 38555493 55.199 84.801
8 SNPa66429 38561024 55.23 84.832
8 SNPa66436 38574909 55.262 84.895
8 SNPa66439 38578460 55.262 84.91
8 SNPa66440 38583586 55.278 84.91
8 SNPa66442 38586608 55.293 84.957
8 SNPa66458 38624145 55.34 85.067
8 SNPa66459 38625774 55.388 85.083
8 SNPa66473 38653702 55.45 85.114
8 SNPa66482 38678940 55.529 85.161
8 SNPa66483 38683785 55.529 85.193
8 SNPa66484 38687209 55.529 85.208
8 SNPa66502 38716732 55.592 85.303
8 SNPa66505 38722751 55.702 85.334
8 SNPa66511 38729277 55.702 85.35
8 SNPa66517 38740075 55.765 85.381
8 SNPa66531 38764171 55.796 85.397
8 SNPa66535 38767233 55.812 85.412
8 SNPa66544 38779666 55.812 85.412
8 SNPa66566 38815872 55.828 85.428
8 SNPa66568 38817134 55.875 85.428
8 SNPa66579 38827111 55.938 85.428
8 SNPa66580 38830983 55.938 85.428
8 SNPa66582 38837002 55.953 85.428
8 SNPa66587 38843410 55.953 85.444
8 SNPa66591 38849186 56.001 85.444
8 SNPa66630 38913776 56.079 85.459
8 SNPa66633 38921166 56.142 85.491
8 SNPa66634 38922842 56.142 85.491
8 SNPa66654 38949851 56.142 85.506
8 SNPa66658 38952478 56.205 85.522
8 SNPa66664 38964015 56.221 85.522
8 SNPa66670 38968055 56.236 85.553
8 SNPa66693 39003735 56.268 85.6
8 SNPa66702 39015943 56.268 85.6
8 SNPa66712 39030051 56.284 85.6
8 SNPa66720 39039061 56.284 85.6
8 SNPa66724 39044632 56.315 85.616
8 SNPa66746 39083684 56.378 85.632
8 SNPa66752 39091726 56.378 85.663
8 SNPi6254 39158103 56.409 85.663
8 SNPa66797 39171598 56.425 85.663
8 SNPa66818 39199469 56.425 85.663
8 SNPa66820 39200964 56.456 85.663
8 SNPa66829 39217878 56.504 85.663
8 SNPa66830 39219227 56.504 85.663
8 SNPa66845 39241097 56.519 85.663
8 SNPa66848 39245452 56.551 85.663
8 SNPa66869 39275057 56.551 85.663
8 SNPa66895 39307873 56.551 85.663
8 SNPa66900 39313648 56.551 85.663
8 SNPa66908 39335079 56.582 85.679
8 SNPa66915 39348197 56.614 85.694
8 SNPa66921 39357708 56.629 85.694
8 SNPa66947 39393427 56.661 85.694
8 SNPa66962 39418866 56.692 85.694
8 SNPa66972 39433844 56.708 85.694
8 SNPa66985 39452898 56.771 85.694
8 SNPi6278 39454433 56.771 85.71
8 SNPa67005 39478753 56.771 85.71
8 SNPa67037 39533076 56.818 85.71
8 SNPa67045 39542244 56.818 85.71
8 SNPa67049 39546807 56.849 85.741
8 SNPa67077 39586574 56.865 85.757
8 SNPa67105 39617376 56.881 85.757
8 SNPa67114 39628484 56.881 85.788
8 SNPa67117 39633177 56.881 85.788
8 SNPa67120 39638471 56.881 85.788
8 SNPa67148 39679449 56.896 85.788
8 SNPa67153 39682960 56.944 85.788
8 SNPa67161 39703202 56.959 85.804
8 SNPi41761 39724987 56.991 85.835
8 SNPa67201 39757030 56.991 85.835
8 SNPa67222 39777179 56.991 85.835
8 SNPa67237 39793233 57.006 85.835
8 SNPa67238 39794598 57.006 85.835
8 SNPa67251 39808917 57.069 85.867
8 SNPa67256 39820960 57.069 85.867
8 SNPa67259 39825461 57.069 85.867
8 SNPa67263 39835008 57.085 85.867
8 SNPa67268 39848425 57.132 85.93
8 SNPa67273 39853460 57.179 85.977
8 SNPa67294 39902291 57.179 85.977
8 SNPa67297 39905046 57.226 86.008
8 SNPa67301 39913604 57.226 86.008
8 SNPa67310 39928125 57.226 86.024
8 SNPa67312 39930816 57.258 86.086
8 SNPa67319 39938303 57.274 86.149
8 SNPa67320 39941249 57.274 86.149
8 SNPa67326 39948810 57.274 86.29
8 SNPa67329 39959519 57.336 86.432
8 SNPi5433 39967219 57.336 86.447
8 SNPa67340 39974249 57.368 86.479
8 SNPa67342 39978701 57.446 86.526
8 SNPa67346 39995972 57.478 86.557
8 SNPa67351 40005532 57.478 86.573
8 SNPa67356 40010714 57.509 86.635
8 SNPa67369 40024992 57.509 86.651
8 SNPa67379 40032447 57.509 86.714
8 SNPa67382 40036615 57.541 86.714
8 SNPi9684 40040666 57.588 86.761
8 SNPa67395 40061664 57.588 86.761
8 SNPa67400 40067288 57.619 86.776
8 SNPa67423 40111778 57.635 86.824
8 SNPa67428 40124699 57.666 86.824
8 SNPa67452 40148093 57.682 86.824
8 SNPa67455 40152105 57.714 86.839
8 SNPa67461 40159973 57.729 86.839
8 SNPa67489 40185614 57.729 86.839
8 SNPa67493 40197706 57.745 86.839
8 SNPa67502 40210578 57.745 86.839
8 SNPa67518 40227658 57.745 86.855
8 SNPa67540 40260605 57.745 86.871
8 SNPa67554 40272513 57.745 86.886
8 SNPa67575 40296588 57.792 86.902
8 SNPa67577 40299353 57.808 86.933
8 SNPa67592 40319207 57.808 86.933
8 SNPa67596 40325665 57.886 86.949
8 SNPa67641 40402290 57.965 86.949
8 SNPa67663 40424494 57.965 86.949
8 SNPa67678 40453162 58.059 86.949
8 SNPa67690 40474373 58.138 86.949
8 SNPa67694 40482792 58.138 86.949
8 SNPa67696 40485357 58.169 86.965
8 SNPa67704 40495372 58.232 86.98
8 SNPa67707 40498230 58.264 86.98
8 SNPa67727 40527670 58.279 86.996
8 SNPa67750 40566989 58.295 86.996
8 SNPa67752 40571004 58.311 86.996
8 SNPa67759 40585734 58.311 87.012
8 SNPa67775 40607105 58.39 87.043
8 SNPa67789 40627100 58.405 87.074
8 SNPa67798 40632382 58.405 87.09
8 SNPa67799 40634950 58.452 87.106
8 SNPi15938 40637890 58.562 87.121
8 SNPa67812 40659212 58.61 87.215
8 SNPa67818 40667123 58.657 87.231
8 SNPa67820 40677530 58.72 87.278
8 SNPa67822 40683336 58.783 87.357
8 SNPi36556 40692702 58.845 87.372
8 SNPa67828 40694699 58.893 87.419
8 SNPa67835 40725933 59.239 87.529
8 SNPa67836 40726684 59.381 87.639
8 SNPa67847 40737339 59.381 87.686
8 SNPa67850 40753889 59.381 87.686
8 SNPa67853 40758233 59.413 87.717
8 SNPa67856 40773167 59.413 87.733
8 SNPa67859 40777901 59.444 87.749
8 SNPa67860 40782643 59.444 87.811
8 SNPa67861 40784412 59.507 87.827
8 SNPa67862 40788607 59.523 87.874
8 SNPa67863 40788643 59.554 87.89
8 SNPa67865 40790970 59.57 87.906
8 SNPa67866 40794362 59.57 87.906
8 SNPa67867 40795568 59.585 87.921
8 SNPa67868 40803817 59.601 87.921
8 SNPa67870 40811297 59.617 87.984
8 SNPa67871 40811448 59.617 87.984
8 SNPa67872 40815601 59.664 88.031
8 SNPa67873 40819971 59.68 88.047
8 SNPa67874 40820588 59.695 88.094
8 SNPa67875 40820644 59.695 88.094
8 SNPa67876 40820900 59.743 88.094
8 SNPa67877 40822285 59.743 88.109
8 SNPa67878 40822577 59.743 88.109
8 SNPa67882 40830462 59.79 88.141
8 SNPa67883 40833232 59.821 88.141
8 SNPa67885 40834396 59.868 88.172
8 SNPa67888 40835888 59.868 88.172
8 SNPa67889 40836762 59.868 88.172
8 SNPa67890 40838745 59.884 88.172
8 SNPa67891 40838966 59.916 88.203
8 SNPa67892 40840810 59.931 88.203
8 SNPa67893 40842433 59.931 88.203
8 SNPa67894 40842526 59.931 88.203
8 SNPa67895 40842860 59.963 88.203
8 SNPa67896 40843692 59.963 88.203
8 SNPa67897 40844002 59.978 88.203
8 SNPi35940 40847062 60.041 88.251
8 SNPa67898 40848712 60.057 88.282
8 SNPa67900 40848965 60.088 88.282
8 SNPa67902 40851542 60.167 88.282
8 SNPa67905 40852326 60.183 88.298
8 SNPa67906 40852594 60.199 88.298
8 SNPa67907 40853382 60.214 88.313
8 SNPa67909 40856207 60.23 88.313
8 SNPa67910 40856347 60.23 88.313
8 SNPa67912 40856812 60.23 88.329
8 SNPa67916 40860322 60.277 88.36
8 SNPa67918 40860823 60.277 88.36
8 SNPa67921 40862075 60.277 88.36
8 SNPa67922 40862113 60.277 88.36
8 SNPa67923 40862164 60.277 88.36
8 SNPa67924 40862533 60.277 88.36
8 SNPa67925 40862733 60.324 88.392
8 SNPa67926 40864593 60.324 88.407
8 SNPa67927 40865215 60.356 88.407
8 SNPa67930 40871259 60.387 88.423
8 SNPa67933 40872227 60.403 88.47
8 SNPa67934 40872514 60.403 88.47
8 SNPa67935 40872663 60.403 88.501
8 SNPa67936 40872755 60.403 88.517
8 SNPa67939 40875135 60.403 88.517
8 SNPa67940 40875808 60.419 88.517
8 SNPa67941 40876423 60.466 88.517
8 SNPa67943 40876558 60.513 88.564
8 SNPa67961 40900479 60.56 88.643
8 SNPa67964 40907027 60.56 88.643
8 SNPa67975 40922567 60.654 88.674
8 SNPi18695 40927936 60.67 88.705
8 SNPa67985 40938006 60.733 88.799
8 SNPa67990 40944355 60.749 88.846
8 SNPa68001 40959158 60.764 88.846
8 SNPa68009 40970980 60.796 88.925
8 SNPa68025 40989451 60.812 88.941
8 SNPa68027 40990540 60.812 88.956
8 SNPa68036 40998774 60.827 89.003
8 SNPa68038 41002969 60.843 89.019
8 SNPa68042 41008058 60.843 89.035
8 SNPa68046 41014045 60.906 89.082
8 SNPa68054 41021780 60.937 89.082
8 SNPa68072 41046150 60.953 89.113
8 SNPa68092 41068998 60.985 89.129
8 SNPa68098 41077972 60.985 89.144
8 SNPa68100 41078998 61 89.144
8 SNPa68101 41082035 61.016 89.191
8 SNPa68102 41083294 61.063 89.207
8 SNPa68113 41099070 61.095 89.223
8 SNPa68117 41110163 61.11 89.223
8 SNPa68121 41113998 61.126 89.223
8 SNPi32643 41117276 61.126 89.223
8 SNPa68132 41133286 61.22 89.238
8 SNPa68147 41149683 61.236 89.238
8 SNPa68154 41165992 61.236 89.238
8 SNPa68155 41167301 61.236 89.333
8 SNPa68169 41192523 61.252 89.38
8 SNPa68179 41201130 61.315 89.395
8 SNPa68188 41211954 61.33 89.395
8 SNPa68196 41224187 61.33 89.427
8 SNPa68209 41237887 61.441 89.442
8 SNPa68225 41253500 61.456 89.505
8 SNPa68251 41297913 61.488 89.505
8 SNPa68258 41307003 61.519 89.552
8 SNPa68280 41346133 61.551 89.552
8 SNPa68295 41370472 61.629 89.552
8 SNPa68323 41408458 61.645 89.552
8 SNPa68326 41417431 61.676 89.599
8 SNPi25673 41420770 61.739 89.615
8 SNPa68332 41432305 61.755 89.631
8 SNPa68342 41461496 61.834 89.678
8 SNPa68353 41480274 61.849 89.725
8 SNPa68359 41495030 61.896 89.725
8 SNPa68370 41513462 61.944 89.772
8 SNPa68373 41522806 61.975 89.803
8 SNPa68384 41537478 62.006 89.834
8 SNPa68390 41546603 62.022 89.881
8 SNPa68396 41557928 62.054 89.897
8 SNPa68411 41573999 62.132 89.897
8 SNPa68416 41581955 62.195 89.913
8 SNPa68434 41619597 62.242 89.96
8 SNPa68439 41630110 62.274 90.007
8 SNPa68445 41643370 62.321 90.054
8 SNPa68446 41650667 62.384 90.085
8 SNPa68449 41669021 62.462 90.211
8 SNPa68459 41681356 62.462 90.242
8 SNPa68466 41691855 62.462 90.258
8 SNPa68471 41697493 62.478 90.289
8 SNPa68472 41698921 62.494 90.336
8 SNPa68475 41704653 62.494 90.368
8 SNPa68486 41723449 62.588 90.462
8 SNPa68498 41745970 62.62 90.509
8 SNPa68502 41752877 62.635 90.54
8 SNPa68508 41760210 62.651 90.571
8 SNPa68525 41783216 62.667 90.587
8 SNPa68530 41792923 62.683 90.603
8 SNPa68535 41798268 62.761 90.619
8 SNPa68545 41818759 62.793 90.634
8 SNPa68548 41827338 62.793 90.634
8 SNPa68549 41831455 62.808 90.666
8 SNPa68553 41846766 62.84 90.666
8 SNPa68556 41852221 62.855 90.697
8 SNPa68562 41858381 62.918 90.775
8 SNPa68565 41863879 62.934 90.822
8 SNPa68568 41873079 62.966 90.822
8 SNPa68569 41875210 62.966 90.822
8 SNPa68582 41896952 63.013 90.822
8 SNPa68604 41940623 63.044 90.822
8 SNPa68610 41948570 63.044 90.822
8 SNPa68619 41960945 63.044 90.838
8 SNPa68629 41985968 63.123 90.901
8 SNPa68633 41996090 63.17 90.917
8 SNPa68637 42003079 63.217 90.948
8 SNPa68650 42035427 63.327 90.948
8 SNPa68657 42061385 63.406 90.948
8 SNPa68664 42075867 63.469 90.995
8 SNPa68666 42078081 63.516 91.011
8 SNPa68673 42089559 63.532 91.011
8 SNPa68675 42094157 63.594 91.042
8 SNPa68679 42098655 63.626 91.089
8 SNPa68680 42101407 63.657 91.089
8 SNPa68692 42138965 63.752 91.184
8 SNPa68702 42151911 63.767 91.215
8 SNPa68708 42160589 63.815 91.278
8 SNPa68710 42174400 63.893 91.294
8 SNPa68711 42177409 63.972 91.388
8 SNPi26930 42189262 64.003 91.53
8 SNPi30686 42212090 64.003 91.592
8 SNPa68719 42244882 64.113 91.655
8 SNPa68720 42246777 64.129 91.702
8 SNPa68724 42254950 64.176 91.812
8 SNPa68729 42267339 64.192 91.812
8 SNPa68737 42289904 64.271 91.922
8 SNPa68738 42290959 64.397 91.97
8 SNPa68743 42306623 64.428 92.064
8 SNPa68746 42316853 64.444 92.064
8 SNPa68749 42328572 64.459 92.08
8 SNPa68750 42329853 64.459 92.095
8 SNPa68751 42332010 64.459 92.158
8 SNPa68756 42346027 64.522 92.158
8 SNPa68757 42350524 64.522 92.174
8 SNPa68763 42359530 64.554 92.237
8 SNPa68767 42368298 64.554 92.252
8 SNPa68769 42372510 64.585 92.315
8 SNPa68770 42375855 64.601 92.41
8 SNPa68772 42382039 64.632 92.457
8 SNPa68788 42415836 64.679 92.551
8 SNPi36320 42425005 64.695 92.582
8 SNPa68795 42427947 64.742 92.614
8 SNPa68797 42433680 64.789 92.661
8 SNPa68806 42457982 64.789 92.677
8 SNPa68807 42459843 64.868 92.708
8 SNPa68815 42476395 64.962 92.787
8 SNPa68824 42492607 65.041 92.802
8 SNPa68825 42494644 65.057 92.834
8 SNPa68839 42519283 65.135 92.928
8 SNPa68844 42531334 65.167 92.991
8 SNPa68859 42579476 65.324 93.054
8 SNPa68865 42590173 65.34 93.132
8 SNPa68867 42600704 65.371 93.211
8 SNPa68869 42618543 65.403 93.29
8 SNPa68871 42623442 65.466 93.352
8 SNPa68876 42648721 65.497 93.4
8 SNPa68886 42684992 65.576 93.494
8 SNPa68887 42687585 65.639 93.494
8 SNPi16673 42692675 65.702 93.51
8 SNPa68893 42700796 65.702 93.525
8 SNPa68895 42706483 65.702 93.572
8 SNPa68903 42719169 65.717 93.572
8 SNPa68905 42719971 65.765 93.572
8 SNPa68913 42735297 65.827 93.62
8 SNPa68921 42760794 65.875 93.73
8 SNPa68922 42768957 65.985 93.934
8 SNPa68931 42800736 66.079 94.218
8 SNPa68937 42809901 66.158 94.343
8 SNPa68943 42821630 66.189 94.406
8 SNPa68944 42823379 66.221 94.516
8 SNPa68954 42844870 66.346 94.689
8 SNPa68973 42880714 66.457 94.831
8 SNPa68974 42882071 66.457 94.91
8 SNPa68977 42887798 66.472 95.035
8 SNPa68980 42893229 66.535 95.161
8 SNPa68986 42910934 66.551 95.192
8 SNPi19749 42942626 66.629 95.255
8 SNPi16998 42944283 66.724 95.381
8 SNPa69009 42969439 66.724 95.397
8 SNPi4932 42970950 66.724 95.428
8 SNPa69020 42991206 66.787 95.523
8 SNPa69025 42998712 66.881 95.554
8 SNPa69028 43001634 66.897 95.57
8 SNPa69029 43003240 66.897 95.68
8 SNPa69035 43010247 66.897 95.727
8 SNPa69039 43019226 66.913 95.868
8 SNPa69048 43033935 66.975 95.947
8 SNPa69054 43041917 67.007 96.057
8 SNPa69063 43058345 67.101 96.167
8 SNPa69068 43083047 67.243 96.198
8 SNPa69073 43097934 67.369 96.293
8 SNPa69076 43116351 67.4 96.434
8 SNPa69086 43148236 67.432 96.529
8 SNPa69091 43152761 67.447 96.576
8 SNPa69093 43154622 67.495 96.686
8 SNPa69094 43160324 67.526 96.717
8 SNPa69097 43170123 67.526 96.859
8 SNPa69105 43183155 67.573 96.906
8 SNPi2045 43192161 67.589 96.953
8 SNPa69109 43199864 67.605 96.953
8 SNPa69111 43202190 67.683 97.016
8 SNPa69116 43215727 67.683 97.079
8 SNPa69118 43216533 67.683 97.157
8 SNPa69119 43217417 67.699 97.204
8 SNPa69129 43239014 67.73 97.283
8 SNPa69132 43243313 67.746 97.283
8 SNPa69135 43244569 67.746 97.377
8 SNPa69140 43250850 67.762 97.472
8 SNPa69145 43259127 67.809 97.597
8 SNPa69151 43273694 67.903 97.707
8 SNPa69162 43287472 67.903 97.802
8 SNPa69165 43292142 67.903 97.88
8 SNPi3105 43305802 67.919 97.928
8 SNPa69179 43316287 67.966 97.99
8 SNPa69189 43338873 67.982 98.053
8 SNPa69192 43349702 67.982 98.132
8 SNPa69204 43374324 68.045 98.258
8 SNPi32180 43383533 68.076 98.352
8 SNPi1703 43384909 68.124 98.43
8 SNPi24551 43395489 68.218 98.635
8 SNPa69217 43426565 68.328 98.745
8 SNPa69219 43436202 68.391 98.839
8 SNPa69221 43438941 68.391 98.887
8 SNPa69222 43444898 68.391 98.934
8 SNPa69223 43446094 68.454 98.997
8 SNPa69233 43464793 68.58 99.154
8 SNPa69241 43490153 68.674 99.264
8 SNPa69242 43492372 68.753 99.437
8 SNPa69243 43506539 68.942 99.547
8 SNPa69248 43525349 69.099 99.736
8 SNPa69252 43534325 69.241 100.019
8 SNPa69255 43547128 69.399 100.24
8 SNPa69264 43596349 69.921 100.665
8 SNPi15199 43601653 70.411 101.425
8 SNPa69271 43654451 70.822 102.376
8 SNPa69281 44011504 72.048 104.33
8 SNPa69282 44100229 72.443 104.946
8 SNPa69292 44323062 73.188 106.546
8 SNPi36761 44436167 73.362 106.847
8 SNPi40369 44465637 73.377 107.068
8 SNPa69311 44480961 73.44 107.21
8 SNPa69313 44482816 73.472 107.32
8 SNPa69319 44491974 73.566 107.509
8 SNPa69328 44531939 73.645 107.62
8 SNPa69331 44535636 73.677 107.683
8 SNPa69337 44566551 73.913 107.809
8 SNPa69339 44576039 73.992 107.872
8 SNPa69341 44584422 74.102 107.92
8 SNPa69344 44598247 74.165 108.078
8 SNPa69345 44601485 74.26 108.125
8 SNPa69354 44640310 74.323 108.236
8 SNPa69363 44655789 74.37 108.362
8 SNPi8788 44660656 74.386 108.473
8 SNPa69368 44665848 74.433 108.599
8 SNPa69369 44669514 74.527 108.694
8 SNPa69372 44673156 74.606 108.82
8 SNPa69380 44692419 74.638 108.899
8 SNPa69382 44704066 74.638 108.915
8 SNPa69386 44716885 74.653 108.946
8 SNPa69387 44720797 74.732 109.041
8 SNPi4704 44722199 74.763 109.215
8 SNPa69389 44729457 74.763 109.373
8 SNPa69395 44738957 74.826 109.468
8 SNPa69408 44771255 74.842 109.531
8 SNPa69415 44782268 74.889 109.626
8 SNPa69419 44802249 74.952 109.736
8 SNPa69420 44803251 74.984 109.799
8 SNPa69422 44804871 75.047 109.847
8 SNPa69428 44815240 75.11 109.847
8 SNPa69430 44817494 75.189 109.91
8 SNPa69439 44835703 75.283 110.052
8 SNPa69445 44849211 75.551 110.337
8 SNPa69447 44865779 75.599 110.337
8 SNPa69449 44867749 75.63 110.416
8 SNPa69450 44877973 75.693 110.495
8 SNPi11128 44908705 75.835 110.732
8 SNPa69459 44911934 75.898 110.732
8 SNPa69460 44914291 75.961 110.732
8 SNPa69465 44928074 76.055 110.748
8 SNPa69466 44935863 76.103 110.748
8 SNPa69469 44943197 76.103 110.748
8 SNPa69474 44963490 76.197 110.811
8 SNPa69479 44970736 76.213 110.843
8 SNPa69482 44986083 76.229 110.874
8 SNPa69484 44988326 76.229 110.937
8 SNPa69485 44989894 76.307 110.969
8 SNPa69499 45013193 76.339 110.985
8 SNPa69508 45031121 76.354 111.032
8 SNPa69519 45044506 76.417 111.048
8 SNPa69523 45048129 76.48 111.111
8 SNPa69531 45063435 76.496 111.111
8 SNPa69534 45069440 76.528 111.127
8 SNPa69539 45079205 76.528 111.127
8 SNPa69542 45083591 76.559 111.19
8 SNPa69546 45089821 76.575 111.206
8 SNPa69554 45101959 76.606 111.237
8 SNPa69562 45115095 76.701 111.253
8 SNPa69563 45117191 76.811 111.285
8 SNPa69571 45128807 76.89 111.348
8 SNPa69575 45133781 76.89 111.364
8 SNPa69579 45136600 76.953 111.474
8 SNPa69590 45157465 77.016 111.522
8 SNPa69601 45176146 77.11 111.569
8 SNPa69603 45183792 77.126 111.585
8 SNPa69612 45189392 77.205 111.616
8 SNPa69615 45208638 77.331 111.838
8 SNPa69619 45210847 77.347 111.948
8 SNPa69624 45223171 77.362 111.98
8 SNPa69626 45226403 77.362 112.012
8 SNPi6711 45234604 77.394 112.091
8 SNPa69632 45237681 77.394 112.106
8 SNPa69635 45247260 77.425 112.122
8 SNPa69636 45248187 77.441 112.185
8 SNPa69637 45250668 77.441 112.201
8 SNPa69638 45254807 77.441 112.312
8 SNPa69641 45258321 77.473 112.407
8 SNPa69644 45262968 77.551 112.533
8 SNPa69648 45273381 77.677 112.644
8 SNPa69649 45274409 77.693 112.707
8 SNPa69652 45277416 77.709 112.77
8 SNPa69656 45285896 77.819 112.881
8 SNPa69658 45290112 77.819 112.944
8 SNPa69660 45292444 77.835 112.959
8 SNPa69663 45301437 77.898 112.959
8 SNPa69665 45307141 77.945 112.959
8 SNPa69668 45310975 77.945 113.038
8 SNPa69673 45323035 77.993 113.054
8 SNPa69681 45334804 78.119 113.165
8 SNPa69686 45344402 78.167 113.307
8 SNPa69695 45358234 78.277 113.339
8 SNPa69707 45375200 78.34 113.37
8 SNPa69710 45377259 78.34 113.402
8 SNPa69716 45386378 78.372 113.434
8 SNPa69725 45394646 78.419 113.449
8 SNPa69733 45404157 78.467 113.544
8 SNPa69735 45405754 78.514 113.718
8 SNPa69741 45416796 78.546 113.718
8 SNPa69765 45451290 78.593 113.813
8 SNPa69766 45453882 78.609 113.955
8 SNPa69779 45479424 78.609 113.971
8 SNPa69787 45487712 78.64 114.098
8 SNPa69788 45488866 78.672 114.129
8 SNPa69797 45501770 78.719 114.256
8 SNPa69808 45526951 78.783 114.303
8 SNPa69812 45533375 78.83 114.335
8 SNPa69817 45542932 78.83 114.366
8 SNPa69822 45556179 78.877 114.43
8 SNPa69824 45558272 78.893 114.461
8 SNPa69825 45561699 78.941 114.493
8 SNPi30934 45564512 78.988 114.556
8 SNPa69839 45587075 79.004 114.588
8 SNPa69844 45592770 79.019 114.635
8 SNPa69848 45601140 79.035 114.635
8 SNPa69851 45607060 79.098 114.683
8 SNPa69853 45608416 79.098 114.746
8 SNPa69857 45614905 79.098 114.746
8 SNPi1357 45619954 79.114 114.778
8 SNPa69863 45623491 79.13 114.809
8 SNPa69871 45632123 79.13 114.841
8 SNPa69872 45633495 79.146 114.857
8 SNPa69879 45646993 79.162 114.904
8 SNPa69885 45656041 79.162 114.999
8 SNPa69888 45660605 79.193 115.142
8 SNPa69896 45678578 79.241 115.189
8 SNPa69901 45682268 79.241 115.189
8 SNPa69905 45684751 79.256 115.221
8 SNPa69906 45686090 79.256 115.252
8 SNPa69908 45687131 79.304 115.316
8 SNPa69911 45696326 79.367 115.316
8 SNPa69913 45701048 79.43 115.347
8 SNPa69917 45709149 79.446 115.363
8 SNPa69923 45715661 79.446 115.379
8 SNPa69927 45724991 79.509 115.379
8 SNPa69935 45743031 79.572 115.426
8 SNPa69939 45746280 79.62 115.474
8 SNPa69941 45750654 79.667 115.489
8 SNPa69951 45762937 79.683 115.521
8 SNPa69959 45779680 79.73 115.537
8 SNPa69966 45799184 79.778 115.569
8 SNPa69970 45807503 79.809 115.6
8 SNPa69978 45820584 79.809 115.6
8 SNPa69983 45826368 79.825 115.616
8 SNPa69987 45830479 79.825 115.616
8 SNPa69990 45833912 79.825 115.616
8 SNPa70000 45852303 79.841 115.648
8 SNPa70002 45853987 79.841 115.648
8 SNPa70013 45866276 79.841 115.648
8 SNPa70020 45880514 79.841 115.663
8 SNPa70021 45882057 79.841 115.663
8 SNPa70024 45888881 79.841 115.711
8 SNPa70027 45891188 79.841 115.727
8 SNPa70038 45917170 79.841 115.727
8 SNPa70041 45920459 79.841 115.727
8 SNPa70043 45923215 79.92 115.774
8 SNPa70053 45937841 79.968 115.774
8 SNPa70059 45943033 79.968 115.79
8 SNPa70065 45952874 80.078 115.837
8 SNPa70085 45980870 80.126 115.885
8 SNPa70097 46004618 80.142 115.916
8 SNPa70108 46023729 80.173 115.932
8 SNPa70121 46036075 80.189 115.932
8 SNPa70127 46042915 80.236 115.948
8 SNPa70135 46052021 80.236 116.027
8 SNPa70155 46079627 80.284 116.09
8 SNPa70164 46092774 80.315 116.122
8 SNPa70170 46105394 80.379 116.185
8 SNPa70181 46122365 80.41 116.28
8 SNPa70197 46152202 80.458 116.312
8 SNPa70207 46171628 80.458 116.343
8 SNPa70209 46180032 80.458 116.343
8 SNPa70220 46195667 80.473 116.391
8 SNPa70227 46206484 80.489 116.47
8 SNPa70237 46217623 80.489 116.502
8 SNPa70240 46222181 80.521 116.597
8 SNPa70248 46232335 80.521 116.597
8 SNPa70276 46276692 80.537 116.644
8 SNPa70283 46283258 80.537 116.707
8 SNPa70287 46286334 80.552 116.739
8 SNPa70295 46299819 80.552 116.755
8 SNPa70296 46302892 80.552 116.771
8 SNPa70330 46356694 80.616 116.834
8 SNPa70335 46362497 80.647 116.85
8 SNPa70339 46365685 80.647 116.85
8 SNPa70342 46367692 80.647 116.881
8 SNPa70349 46374935 80.663 116.945
8 SNPa70355 46381347 80.742 116.976
8 SNPa70361 46391285 80.758 116.992
8 SNPa70366 46400287 80.774 116.992
8 SNPa70381 46425442 80.774 117.008
8 SNPa70389 46441325 80.821 117.024
8 SNPa70403 46454663 80.821 117.039
8 SNPa70405 46457688 80.853 117.134
8 SNPa70417 46478956 80.869 117.134
8 SNPa70428 46493706 80.869 117.134
8 SNPa70435 46500170 80.869 117.166
8 SNPa70441 46511726 80.885 117.182
8 SNPa70445 46519174 80.885 117.182
8 SNPa70452 46535202 80.885 117.213
8 SNPa70471 46560544 80.948 117.277
8 SNPa70475 46568294 81.011 117.292
8 SNPa70486 46580286 81.043 117.356
8 SNPa70504 46599926 81.043 117.356
8 SNPa70512 46610447 81.074 117.372
8 SNPa70525 46624972 81.122 117.403
8 SNPa70536 46634553 81.122 117.403
8 SNPa70552 46675158 81.122 117.419
8 SNPa70568 46695546 81.154 117.466
8 SNPa70573 46704518 81.169 117.514
8 SNPa70575 46710547 81.169 117.53
8 SNPa70585 46726258 81.217 117.546
8 SNPa70587 46729729 81.217 117.546
8 SNPa70591 46734553 81.217 117.561
8 SNPa70595 46740015 81.233 117.593
8 SNPa70606 46757234 81.28 117.609
8 SNPa70609 46767857 81.328 117.64
8 SNPa70610 46769216 81.343 117.656
8 SNPa70627 46791340 81.343 117.656
8 SNPi33002 46809535 81.343 117.656
8 SNPa70646 46820388 81.359 117.719
8 SNPa70647 46823891 81.359 117.719
8 SNPa70654 46842410 81.423 117.735
8 SNPa70658 46845949 81.47 117.735
8 SNPa70659 46847602 81.47 117.735
8 SNPa70669 46858657 81.486 117.783
8 SNPa70687 46879073 81.486 117.783
8 SNPa70694 46892512 81.517 117.846
8 SNPa70700 46898319 81.565 117.862
8 SNPa70711 46918849 81.565 117.909
8 SNPa70726 46948789 81.597 117.925
8 SNPa70729 46952263 81.612 117.941
8 SNPa70736 46957960 81.628 117.973
8 SNPa70738 46959779 81.628 117.973
8 SNPa70741 46965094 81.66 118.004
8 SNPa70744 46969517 81.707 118.068
8 SNPa70753 46982869 81.707 118.083
8 SNPa70771 47023408 81.771 118.131
8 SNPa70777 47029489 81.818 118.147
8 SNPa70778 47030785 81.881 118.147
8 SNPi14371 47034250 81.929 118.178
8 SNPa70787 47047268 81.976 118.21
8 SNPa70802 47066117 82.008 118.242
8 SNPa70804 47068413 82.024 118.289
8 SNPa70811 47077107 82.071 118.305
8 SNPa70817 47083625 82.071 118.337
8 SNPa70821 47085506 82.071 118.337
8 SNPa70823 47087641 82.071 118.337
8 SNPa70829 47097526 82.087 118.337
8 SNPi37208 47099126 82.087 118.337
8 SNPa70836 47103784 82.119 118.368
8 SNPa70839 47110903 82.119 118.4
8 SNPa70841 47115247 82.15 118.447
8 SNPa70843 47118696 82.15 118.447
8 SNPa70846 47127969 82.15 118.495
8 SNPa70870 47168019 82.198 118.558
8 SNPa70874 47176517 82.214 118.59
8 SNPa70886 47201101 82.229 118.637
8 SNPa70890 47205573 82.277 118.653
8 SNPa70899 47216775 82.309 118.732
8 SNPa70903 47225528 82.324 118.748
8 SNPa70905 47227787 82.324 118.764
8 SNPa70912 47237528 82.34 118.811
8 SNPa70914 47238784 82.34 118.811
8 SNPi20733 47249532 82.451 118.811
8 SNPa70926 47252700 82.467 118.827
8 SNPa70929 47255392 82.483 118.827
8 SNPa70935 47264045 82.483 118.827
8 SNPa70938 47269821 82.514 118.827
8 SNPa70945 47282028 82.514 118.859
8 SNPa70950 47289003 82.53 118.89
8 SNPa70958 47295192 82.578 118.938
8 SNPa70968 47304357 82.593 119.001
8 SNPa70971 47308326 82.593 119.001
8 SNPa70983 47325360 82.593 119.049
8 SNPa70986 47329121 82.625 119.128
8 SNPa71003 47353169 82.641 119.207
8 SNPa71007 47358911 82.657 119.223
8 SNPi13341 47365153 82.736 119.238
8 SNPa71011 47371235 82.752 119.238
8 SNPa71012 47372954 82.752 119.238
8 SNPa71016 47379164 82.799 119.254
8 SNPi31907 47399954 82.831 119.27
8 SNPa71041 47412382 82.831 119.27
8 SNPa71042 47413535 82.847 119.27
8 SNPa71045 47422807 82.862 119.349
8 SNPa71049 47427720 82.91 119.397
8 SNPa71054 47437099 82.926 119.428
8 SNPa71065 47457988 82.957 119.428
8 SNPa71077 47484074 83.1 119.476
8 SNPa71101 47510974 83.116 119.476
8 SNPa71109 47520902 83.227 119.476
8 SNPa71111 47522624 83.29 119.539
8 SNPa71134 47553749 83.337 119.634
8 SNPa71148 47577149 83.369 119.666
8 SNPa71155 47582726 83.401 119.682
8 SNPa71172 47603742 83.401 119.682
8 SNPa71187 47627734 83.401 119.682
8 SNPa71190 47632323 83.432 119.682
8 SNPa71192 47634175 83.432 119.697
8 SNPa71199 47649351 83.464 119.729
8 SNPa71206 47657139 83.495 119.745
8 SNPa71208 47661147 83.495 119.745
8 SNPa71217 47673471 83.527 119.761
8 SNPa71225 47684100 83.59 119.808
8 SNPa71234 47692654 83.59 119.808
8 SNPa71252 47718888 83.638 119.808
8 SNPa71280 47760336 83.685 119.84
8 SNPa71285 47766604 83.717 119.856
8 SNPa71291 47772037 83.733 119.887
8 SNPa71296 47779786 83.764 119.887
8 SNPi13533 47782122 83.844 119.998
8 SNPa71303 47789575 83.859 120.046
8 SNPa71331 47831297 83.859 120.125
8 SNPa71332 47832624 83.907 120.125
8 SNPa71336 47837317 83.923 120.125
8 SNPa71341 47842018 83.954 120.188
8 SNPa71342 47848648 83.986 120.236
8 SNPa71349 47862101 84.002 120.315
8 SNPa71351 47864543 84.049 120.346
8 SNPa71359 47879269 84.081 120.41
8 SNPa71376 47905334 84.144 120.536
8 SNPa71379 47910224 84.192 120.552
8 SNPa71386 47928269 84.208 120.552
8 SNPa71392 47936120 84.223 120.647
8 SNPa71405 47955859 84.303 120.79
8 SNPa71422 47978511 84.334 120.853
8 SNPa71427 47986701 84.334 120.901
8 SNPa71436 47994808 84.334 120.901
8 SNPa71439 48003399 84.35 120.948
8 SNPa71451 48015162 84.445 121.043
8 SNPa71466 48043483 84.445 121.091
8 SNPa71476 48058892 84.461 121.138
8 SNPa71482 48071242 84.508 121.138
8 SNPi29678 48087375 84.572 121.233
8 SNPa71492 48088085 84.667 121.281
8 SNPa71496 48098368 84.682 121.281
8 SNPa71503 48113494 84.698 121.297
8 SNPa71507 48120571 84.762 121.312
8 SNPa71512 48134272 84.793 121.312
8 SNPa71518 48145907 84.841 121.344
8 SNPa71521 48152879 84.857 121.344
8 SNPa71522 48156539 84.857 121.344
8 SNPa71530 48171405 84.872 121.407
8 SNPa71540 48184474 84.888 121.407
8 SNPa71544 48188690 84.936 121.455
8 SNPa71556 48197766 84.936 121.455
8 SNPa71564 48211032 84.967 121.487
8 SNPa71573 48220630 84.967 121.487
8 SNPa71581 48233932 84.999 121.534
8 SNPa71585 48236754 85.015 121.597
8 SNPa71600 48255089 85.031 121.597
8 SNPa71603 48260957 85.063 121.597
8 SNPa71604 48262786 85.063 121.613
8 SNPa71611 48275461 85.142 121.645
8 SNPa71613 48278773 85.19 121.661
8 SNPa71616 48287307 85.206 121.677
8 SNPi14000 48292632 85.222 121.708
8 SNPa71621 48294277 85.238 121.74
8 SNPa71630 48308451 85.254 121.756
8 SNPa71635 48321399 85.301 121.772
8 SNPa71636 48322435 85.317 121.772
8 SNPa71643 48334016 85.381 121.772
8 SNPa71651 48347780 85.492 121.803
8 SNPa71658 48368391 85.572 121.819
8 SNPa71660 48373672 85.619 121.851
8 SNPa71663 48380358 85.651 121.882
8 SNPa71664 48381554 85.699 121.898
8 SNPa71665 48382532 85.699 121.914
8 SNPa71672 48394890 85.858 121.993
8 SNPa71678 48405715 85.954 122.025
8 SNPa71695 48451856 86.034 122.073
8 SNPa71698 48462029 86.081 122.088
8 SNPa71705 48477495 86.225 122.104
8 SNPa71715 48497751 86.273 122.136
8 SNPa71716 48500743 86.32 122.136
8 SNPa71721 48517508 86.432 122.152
8 SNPa71726 48526527 86.496 122.152
8 SNPa71728 48531593 86.527 122.152
8 SNPa71729 48533791 86.543 122.152
8 SNPa71736 48541365 86.623 122.231
8 SNPa71737 48542094 86.862 122.263
8 SNPa71741 48558842 86.99 122.279
8 SNPa71744 48564797 87.118 122.279
8 SNPa71750 48585399 87.421 122.31
8 SNPa71751 48586167 87.645 122.39
8 SNPa71757 48654315 88.224 122.453
8 SNPa71767 48856561 89.032 122.533
8 SNPa71770 48869895 89.145 122.565
8 SNPa71771 48874692 89.209 122.612
8 SNPa71773 48880339 89.386 122.612
8 SNPa71782 48911890 89.418 122.612
8 SNPa71785 48933315 89.547 122.644
8 SNPa71787 48937350 89.676 122.66
8 SNPa71789 48961303 89.708 122.66
8 SNPa71790 48966627 89.789 122.676
8 SNPa71794 48988783 89.853 122.676
8 SNPa71803 49029955 89.95 122.692
8 SNPa71804 49034784 89.983 122.692
8 SNPi32828 49036466 89.983 122.692
8 SNPa71805 49037265 90.015 122.692
8 SNPa71817 49093715 90.128 122.708
8 SNPa71822 49113622 90.209 122.724
8 SNPa71825 49118031 90.209 122.724
8 SNPa71834 49133489 90.242 122.724
8 SNPa71842 49156680 90.274 122.741
8 SNPa71845 49158948 90.291 122.757
8 SNPa71847 49167270 90.323 122.757
8 SNPa71849 49169544 90.388 122.757
8 SNPa71851 49200601 90.486 122.757
8 SNPa71854 49212280 90.619 122.822
8 SNPa71859 49227716 90.652 122.822
8 SNPa71864 49256234 90.718 122.822
8 SNPa71865 49257027 90.784 122.838
8 SNPa71866 49268230 90.784 122.854
8 SNPa71868 49273479 90.817 122.87
8 SNPa71870 49285051 90.868 122.887
8 SNPa71880 49310601 90.884 122.887
8 SNPa71889 49327017 90.952 122.903
8 SNPa71898 49355513 90.985 122.92
8 SNPa71905 49372263 91.019 122.92
8 SNPa71908 49380681 91.019 122.92
8 SNPa71914 49415585 91.176 122.937
8 SNPa71915 49416286 91.211 122.954
8 SNPa71918 49428753 91.247 122.972
8 SNPa71928 49448837 91.265 122.972
8 SNPa71934 49461979 91.283 122.972
8 SNPi39104 49463964 91.342 122.991
8 SNPa71963 49516784 91.404 123.032
8 SNPa72034 49639251 91.404 123.032
8 SNPa72056 49673226 91.404 123.032
9 SNPa400304 1255 0 0
9 SNPa400305 4120 0.061 0
9 SNPa400311 10141 0.088 0
9 SNPa400313 10883 0.403 0.117
9 SNPa400318 18840 0.403 0.117
9 SNPa400329 34984 0.422 0.117
9 SNPa400332 39585 0.44 0.137
9 SNPa400334 45556 0.44 0.137
9 SNPa400335 46690 0.44 0.137
9 SNPa400344 58825 0.44 0.195
9 SNPa400351 65982 0.44 0.195
9 SNPa400357 74924 0.458 0.214
9 SNPa400360 80209 0.494 0.232
9 SNPa400390 130151 0.494 0.232
9 SNPa400394 133902 0.494 0.269
9 SNPa400402 143009 1.18 1.02
9 SNPa400412 171986 1.213 1.02
9 SNPa400429 194263 1.229 1.037
9 SNPa400440 216447 1.262 1.037
9 SNPa400443 219328 1.294 1.037
9 SNPa400454 244235 1.294 1.037
9 SNPa400458 256509 1.326 1.037
9 SNPa400475 284196 1.373 1.037
9 SNPi26462 293974 1.405 1.037
9 SNPa400484 306742 1.516 1.053
9 SNPa400486 317868 1.532 1.053
9 SNPa400489 337133 1.755 1.069
9 SNPa400495 372122 1.866 1.085
9 SNPa400496 381763 1.914 1.085
9 SNPa400505 436827 2.072 1.085
9 SNPa400506 441908 2.152 1.085
9 SNPa400508 461023 2.39 1.181
9 SNPa400519 538068 2.612 1.197
9 SNPa400524 596089 2.707 1.197
9 SNPa400526 605187 2.722 1.213
9 SNPa400529 610847 2.738 1.213
9 SNPa400537 631944 2.77 1.213
9 SNPa400545 645239 2.77 1.244
9 SNPa400553 654198 2.801 1.26
9 SNPa400560 665794 2.801 1.276
9 SNPa400566 676541 2.801 1.276
9 SNPa400567 679088 2.817 1.276
9 SNPa400572 697034 2.833 1.276
9 SNPa400573 698925 2.833 1.308
9 SNPa400576 704453 2.849 1.324
9 SNPa400582 714332 2.849 1.324
9 SNPa400585 740302 2.912 1.356
9 SNPa400588 749124 2.975 1.388
9 SNPa400591 762748 3.022 1.435
9 SNPa400600 802886 3.054 1.451
9 SNPa400616 859592 3.164 1.499
9 SNPa400618 872852 3.291 1.563
9 SNPa400624 889919 3.307 1.579
9 SNPa400627 904458 3.354 1.626
9 SNPa400628 907671 3.417 1.658
9 SNPi17168 911873 3.528 1.674
9 SNPa400631 913117 3.686 1.817
9 SNPi10244 1023774 4.209 2.168
9 SNPa400640 1030842 4.241 2.263
9 SNPa400641 1032164 4.256 2.263
9 SNPa400643 1036184 4.304 2.343
9 SNPa400647 1045931 4.335 2.359
9 SNPa400648 1055811 4.414 2.39
9 SNPa400655 1089992 4.636 2.517
9 SNPa400659 1099350 4.715 2.596
9 SNPa400660 1100362 4.809 2.691
9 SNPa400663 1130611 4.983 2.754
9 SNPa400666 1135833 5.015 2.881
9 SNPa400674 1173754 5.046 3.087
9 SNPa400675 1176671 5.141 3.182
9 SNPa400680 1196781 5.188 3.245
9 SNPa400685 1210683 5.236 3.292
9 SNPa400687 1214953 5.314 3.34
9 SNPa400691 1232657 5.377 3.53
9 SNPa400692 1235489 5.519 3.735
9 SNPa400695 1261457 5.582 3.862
9 SNPa400701 1315292 5.708 4.163
9 SNPa400708 1330886 5.755 4.4
9 SNPa400711 1338874 5.818 4.654
9 SNPa400713 1341129 5.96 4.875
9 SNPa400718 1353171 5.991 4.986
9 SNPa400746 1470834 6.228 5.51
9 SNPa400755 1526335 6.401 6.114
9 SNPa400760 1545792 6.479 6.304
9 SNPa400762 1550580 6.495 6.446
9 SNPa400767 1599774 6.795 6.89
9 SNPa400777 1650128 6.952 7.112
9 SNPa400781 1659093 6.999 7.429
9 SNPa400785 1671002 7.015 7.476
9 SNPa400789 1677387 7.078 7.793
9 SNPa400798 1688446 7.125 8.157
9 SNPa400809 1711340 7.251 8.49
9 SNPa400817 1737004 7.33 8.727
9 SNPa400818 1738264 7.33 8.727
9 SNPa400819 1742613 7.361 8.79
9 SNPa400828 1775083 7.471 8.854
9 SNPa400839 1805070 7.534 8.98
9 SNPa400841 1807039 7.534 8.996
9 SNPa400843 1811914 7.55 9.027
9 SNPa400850 1838476 7.597 9.106
9 SNPa400853 1841192 7.644 9.154
9 SNPa400854 1842077 7.691 9.17
9 SNPa400861 1864335 7.817 9.264
9 SNPa400868 1885036 7.959 9.422
9 SNPa400887 1937363 8.021 9.596
9 SNPa400891 1943353 8.053 9.628
9 SNPa400900 1957827 8.116 9.675
9 SNPa400936 2023875 8.21 9.754
9 SNPa400943 2042327 8.21 9.754
9 SNPa400945 2047193 8.257 9.77
9 SNPa400947 2058953 8.289 9.849
9 SNPa400948 2059755 8.289 9.88
9 SNPa400963 2073814 8.289 9.88
9 SNPa400972 2086330 8.304 9.88
9 SNPa400982 2096770 8.304 9.896
9 SNPa400997 2115440 8.304 9.896
9 SNPa400998 2116728 8.32 9.912
9 SNPa401010 2132127 8.383 10.007
9 SNPa401031 2168228 8.383 10.007
9 SNPa401032 2172879 8.398 10.023
9 SNPa401042 2189937 8.414 10.038
9 SNPa401051 2213318 8.43 10.07
9 SNPa401057 2222880 8.43 10.149
9 SNPa401060 2230176 8.446 10.149
9 SNPa401061 2232156 8.477 10.149
9 SNPa401075 2252158 8.508 10.149
9 SNPa401079 2259960 8.508 10.165
9 SNPa401097 2279255 8.524 10.165
9 SNPa401101 2297066 8.603 10.196
9 SNPa401108 2308512 8.603 10.212
9 SNPa401121 2343753 8.65 10.275
9 SNPa401131 2359208 8.681 10.291
9 SNPa401140 2374808 8.713 10.291
9 SNPa401148 2388524 8.728 10.306
9 SNPa401158 2403241 8.744 10.338
9 SNPa401162 2407176 8.76 10.354
9 SNPa401166 2411544 8.822 10.369
9 SNPa401168 2419532 8.822 10.385
9 SNPa401178 2438689 8.854 10.432
9 SNPa401188 2452481 8.979 10.48
9 SNPa401208 2493489 9.058 10.543
9 SNPa401216 2504775 9.074 10.574
9 SNPa401219 2510558 9.089 10.637
9 SNPa401239 2543808 9.121 10.669
9 SNPa401243 2553357 9.168 10.7
9 SNPa401244 2561554 9.168 10.732
9 SNPa401248 2580499 9.183 10.811
9 SNPa401250 2585299 9.199 10.874
9 SNPa401254 2597895 9.231 10.874
9 SNPi28075 2602708 9.231 10.905
9 SNPa401266 2611343 9.246 10.968
9 SNPa401269 2616971 9.278 10.984
9 SNPa401283 2641184 9.325 10.984
9 SNPa401296 2659353 9.325 11.031
9 SNPa401307 2673774 9.325 11.063
9 SNPa401312 2680998 9.34 11.078
9 SNPa401313 2682127 9.356 11.078
9 SNPa401319 2695455 9.356 11.189
9 SNPa401322 2701607 9.387 11.204
9 SNPa401337 2727725 9.419 11.204
9 SNPa401341 2736228 9.435 11.283
9 SNPa401344 2740321 9.466 11.315
9 SNPa401354 2756817 9.497 11.394
9 SNPa401362 2769876 9.513 11.409
9 SNPa401363 2771079 9.56 11.441
9 SNPa401372 2788415 9.576 11.488
9 SNPi33996 2799251 9.591 11.535
9 SNPa401380 2801146 9.607 11.535
9 SNPa401382 2803464 9.607 11.567
9 SNPa401385 2807669 9.607 11.614
9 SNPa401386 2810051 9.623 11.614
9 SNPa401393 2818210 9.623 11.661
9 SNPa401402 2830077 9.638 11.661
9 SNPa401412 2842258 9.638 11.708
9 SNPa401415 2850665 9.638 11.724
9 SNPa401419 2855960 9.67 11.724
9 SNPa401425 2861960 9.686 11.755
9 SNPa401426 2863038 9.686 11.771
9 SNPa401431 2873084 9.717 11.803
9 SNPa401433 2874961 9.717 11.818
9 SNPa401434 2880407 9.717 11.834
9 SNPa401436 2882052 9.717 11.881
9 SNPa401444 2889594 9.717 11.881
9 SNPi11008 2903439 9.717 11.897
9 SNPa401451 2909557 9.733 11.913
9 SNPa401461 2921813 9.78 11.976
9 SNPa401464 2925751 9.795 12.007
9 SNPa401487 2965512 9.858 12.023
9 SNPa401495 2979616 9.89 12.102
9 SNPa401503 2985087 9.89 12.102
9 SNPa401508 2989826 9.968 12.133
9 SNPa401516 3001597 9.984 12.212
9 SNPa401534 3023130 10.031 12.227
9 SNPa401543 3037070 10.031 12.227
9 SNPa401551 3048800 10.031 12.275
9 SNPa401563 3060841 10.062 12.353
9 SNPa401573 3082571 10.172 12.416
9 SNPa401581 3091611 10.204 12.416
9 SNPa401583 3094230 10.219 12.432
9 SNPa401586 3104717 10.266 12.463
9 SNPa401589 3111101 10.345 12.511
9 SNPa401592 3116141 10.376 12.605
9 SNPa401597 3122133 10.392 12.684
9 SNPa401605 3133986 10.423 12.747
9 SNPa401606 3137411 10.423 12.747
9 SNPa401608 3139515 10.423 12.778
9 SNPa401614 3147155 10.455 12.951
9 SNPa401616 3150785 10.502 12.983
9 SNPa401620 3156811 10.502 12.999
9 SNPa401632 3173153 10.533 13.062
9 SNPa401639 3196563 10.596 13.125
9 SNPa401642 3204729 10.612 13.172
9 SNPa401644 3208473 10.643 13.25
9 SNPa401645 3212096 10.643 13.313
9 SNPa401649 3219872 10.69 13.361
9 SNPa401670 3248162 10.706 13.471
9 SNPa401671 3249362 10.706 13.471
9 SNPa401674 3255879 10.706 13.486
9 SNPa401678 3263064 10.737 13.502
9 SNPa401682 3272058 10.737 13.534
9 SNPa401686 3281239 10.768 13.549
9 SNPa401690 3287529 10.831 13.565
9 SNPa401701 3305041 10.863 13.581
9 SNPa401702 3305928 10.941 13.612
9 SNPa401710 3323422 11.004 13.628
9 SNPa401731 3360670 11.145 13.675
9 SNPa401746 3381433 11.192 13.691
9 SNPa401747 3384745 11.208 13.691
9 SNPa401755 3407265 11.224 13.738
9 SNPa401766 3434021 11.224 13.769
9 SNPa401768 3440508 11.255 13.769
9 SNPa401771 3447255 11.286 13.817
9 SNPa401773 3450745 11.286 13.817
9 SNPa401781 3461528 11.302 13.832
9 SNPa401789 3475229 11.334 13.832
9 SNPa401792 3477833 11.349 13.848
9 SNPa401799 3489043 11.365 13.848
9 SNPa401800 3489746 11.412 13.848
9 SNPa401806 3502045 11.443 13.848
9 SNPa401812 3510773 11.475 13.864
9 SNPa401820 3531521 11.49 13.895
9 SNPa401822 3535799 11.506 13.927
9 SNPa401824 3542520 11.553 13.927
9 SNPa401834 3570626 11.585 13.958
9 SNPa401839 3586386 11.632 13.974
9 SNPa401843 3590863 11.632 13.974
9 SNPa401862 3622510 11.694 13.99
9 SNPa401865 3628613 11.71 13.99
9 SNPa401866 3630811 11.741 13.99
9 SNPa401871 3638715 11.804 14.005
9 SNPa401875 3642130 11.804 14.053
9 SNPa401880 3649199 11.836 14.053
9 SNPa401888 3668558 11.867 14.115
9 SNPa401892 3677897 11.867 14.115
9 SNPa269247 3697998 11.883 14.147
9 SNPa269252 3703772 11.93 14.163
9 SNPa269257 3720375 11.977 14.194
9 SNPa269268 3735222 12.071 14.226
9 SNPa269272 3749537 12.134 14.257
9 SNPa269275 3760143 12.228 14.288
9 SNPa269276 3762657 12.228 14.288
9 SNPa269283 3779178 12.275 14.367
9 SNPa269286 3792861 12.291 14.383
9 SNPa269288 3795693 12.306 14.446
9 SNPa269294 3805822 12.322 14.524
9 SNPa269302 3824830 12.385 14.572
9 SNPa269304 3828965 12.432 14.635
9 SNPa269311 3842926 12.542 14.729
9 SNPa269315 3848302 12.605 14.745
9 SNPa269317 3869277 12.62 14.886
9 SNPa269336 3904633 12.62 14.949
9 SNPa269342 3914941 12.652 15.028
9 SNPa269346 3919643 12.652 15.044
9 SNPa269349 3923811 12.652 15.059
9 SNPa269350 3924565 12.667 15.107
9 SNPa269356 3933331 12.746 15.311
9 SNPa269358 3937887 12.762 15.327
9 SNPa269360 3940688 12.793 15.406
9 SNPa269366 3951753 12.856 15.453
9 SNPa269370 3960530 12.887 15.547
9 SNPa269371 3964837 12.887 15.579
9 SNPa269377 3973769 13.028 15.815
9 SNPa269378 3982251 13.044 15.894
9 SNPa269390 4005573 13.06 15.973
9 SNPa269394 4021465 13.154 16.083
9 SNPa269395 4022926 13.232 16.13
9 SNPa269403 4043445 13.295 16.177
9 SNPa269405 4058338 13.421 16.24
9 SNPa269410 4069807 13.452 16.287
9 SNPa269412 4072669 13.484 16.334
9 SNPa269416 4086071 13.562 16.397
9 SNPa269417 4090489 13.688 16.491
9 SNPa269422 4114787 13.719 16.538
9 SNPa269424 4119172 13.782 16.601
9 SNPa269430 4128662 13.876 16.648
9 SNPa269442 4166326 14.049 16.774
9 SNPa269445 4178894 14.049 16.821
9 SNPa269448 4190738 14.096 16.868
9 SNPa269449 4194773 14.237 16.9
9 SNPa269455 4211713 14.379 16.947
9 SNPa269462 4244031 14.504 16.994
9 SNPa269473 4284319 14.567 17.057
9 SNPa269474 4286172 14.583 17.104
9 SNPa269489 4331965 14.834 17.245
9 SNPa269497 4359569 14.866 17.324
9 SNPa269502 4369597 14.897 17.371
9 SNPa269503 4370930 14.929 17.371
9 SNPa269506 4381112 14.96 17.387
9 SNPa269508 4385299 14.991 17.418
9 SNPa269510 4389574 15.007 17.434
9 SNPa269511 4394326 15.007 17.465
9 SNPa269522 4411455 15.038 17.512
9 SNPa269526 4418282 15.054 17.512
9 SNPa269536 4431723 15.085 17.528
9 SNPa269537 4433983 15.117 17.575
9 SNPa269547 4445067 15.179 17.654
9 SNPa269549 4446006 15.211 17.67
9 SNPa269555 4464651 15.258 17.717
9 SNPa269564 4474937 15.258 17.764
9 SNPa269569 4487553 15.321 17.78
9 SNPa269572 4493947 15.352 17.811
9 SNPa269575 4501135 15.399 17.827
9 SNPa269580 4508430 15.446 17.858
9 SNPa269592 4532204 15.493 17.858
9 SNPa269596 4541938 15.509 17.874
9 SNPa269597 4545468 15.54 17.889
9 SNPa269600 4559854 15.587 17.921
9 SNPa269602 4561156 15.587 17.921
9 SNPa269611 4578231 15.634 17.937
9 SNPa269615 4584118 15.65 17.984
9 SNPa269629 4600098 15.681 18.015
9 SNPa269630 4601250 15.697 18.047
9 SNPa269632 4603470 15.728 18.062
9 SNPa269640 4616189 15.776 18.094
9 SNPa269641 4621403 15.838 18.094
9 SNPa269648 4632936 15.87 18.094
9 SNPa269653 4650357 15.917 18.109
9 SNPa269654 4651390 15.917 18.109
9 SNPa269656 4653034 15.932 18.125
9 SNPa269666 4668942 15.932 18.188
9 SNPa269678 4687367 15.979 18.251
9 SNPa269683 4696328 16.042 18.282
9 SNPa269686 4698129 16.042 18.282
9 SNPa269693 4705344 16.074 18.329
9 SNPa269712 4728918 16.105 18.408
9 SNPa269727 4758480 16.183 18.486
9 SNPa269729 4761882 16.246 18.534
9 SNPa269732 4767136 16.246 18.565
9 SNPa269750 4796038 16.278 18.581
9 SNPi26345 4807434 16.293 18.581
9 SNPa269767 4818991 16.309 18.581
9 SNPa269775 4828555 16.356 18.596
9 SNPa269777 4831373 16.387 18.596
9 SNPa269792 4848684 16.419 18.643
9 SNPa269794 4850191 16.419 18.659
9 SNPa269812 4877415 16.466 18.675
9 SNPa269813 4879263 16.497 18.738
9 SNPa269825 4895281 16.576 18.785
9 SNPa269872 4952593 16.685 18.816
9 SNPa269883 4969536 16.685 18.816
9 SNPa269889 4982170 16.717 18.832
9 SNPa269891 4988280 16.732 18.848
9 SNPa269909 5017760 16.78 18.895
9 SNPa269924 5045400 16.827 18.91
9 SNPa269941 5062917 16.858 18.942
9 SNPa269989 5118419 16.952 19.005
9 SNPa269991 5119389 16.952 19.005
9 SNPa270007 5134224 16.984 19.02
9 SNPa270009 5139023 16.984 19.02
9 SNPa270025 5160531 17.031 19.036
9 SNPa270038 5176936 17.078 19.036
9 SNPa270051 5194080 17.078 19.036
9 SNPa270056 5201477 17.078 19.036
9 SNPa270072 5226759 17.078 19.036
9 SNPa270082 5240823 17.093 19.052
9 SNPa270087 5246974 17.093 19.052
9 SNPa270105 5267305 17.093 19.052
9 SNPa270124 5291805 17.109 19.068
9 SNPa270125 5294396 17.14 19.068
9 SNPa270131 5308271 17.203 19.068
9 SNPa270139 5320348 17.219 19.068
9 SNPa270144 5326017 17.25 19.068
9 SNPa270154 5339718 17.297 19.068
9 SNPa270157 5343968 17.297 19.068
9 SNPa270160 5348296 17.297 19.068
9 SNPa270174 5367271 17.297 19.068
9 SNPa270198 5390898 17.344 19.13
9 SNPa270208 5412592 17.36 19.13
9 SNPa270227 5434257 17.391 19.178
9 SNPa270244 5451829 17.391 19.178
9 SNPa270246 5455278 17.423 19.178
9 SNPa270254 5470688 17.423 19.225
9 SNPa270258 5474603 17.438 19.24
9 SNPa270276 5500703 17.454 19.256
9 SNPa270284 5511231 17.47 19.256
9 SNPa270286 5513413 17.501 19.303
9 SNPa270312 5565350 17.501 19.303
9 SNPa270343 5592700 17.517 19.319
9 SNPa270368 5619330 17.548 19.319
9 SNPa270384 5644439 17.564 19.335
9 SNPa270399 5660238 17.627 19.382
9 SNPa270425 5686512 17.627 19.397
9 SNPa270428 5693139 17.642 19.397
9 SNPa270441 5709116 17.658 19.413
9 SNPa270451 5730752 17.674 19.413
9 SNPa270469 5757738 17.705 19.46
9 SNPa270471 5759157 17.752 19.46
9 SNPa270476 5765649 17.752 19.507
9 SNPa270484 5779513 17.783 19.539
9 SNPa270500 5803305 17.799 19.554
9 SNPa270503 5807753 17.799 19.602
9 SNPi38685 5817844 17.799 19.602
9 SNPa270518 5827437 17.799 19.617
9 SNPa270526 5842758 17.815 19.649
9 SNPa270537 5857805 17.815 19.664
9 SNPa270575 5911199 17.893 19.664
9 SNPa270583 5925782 17.94 19.68
9 SNPa270584 5928127 17.972 19.696
9 SNPa270612 5970091 17.987 19.712
9 SNPa270624 5995239 18.003 19.727
9 SNPa270635 6010492 18.019 19.743
9 SNPa270638 6014683 18.081 19.774
9 SNPa270663 6041248 18.16 19.821
9 SNPa270668 6047909 18.191 19.869
9 SNPa270684 6068431 18.223 19.869
9 SNPa270694 6086465 18.27 19.869
9 SNPa270695 6087780 18.364 19.916
9 SNPa270696 6091817 18.427 19.931
9 SNPa270703 6122006 18.474 19.931
9 SNPa270705 6131116 18.489 19.931
9 SNPa270708 6134964 18.521 19.963
9 SNPi11317 6141286 18.521 19.979
9 SNPa270714 6145038 18.536 19.994
9 SNPa270717 6161945 18.536 19.994
9 SNPa270718 6164344 18.599 20.01
9 SNPa270726 6179279 18.615 20.026
9 SNPa270728 6183805 18.662 20.057
9 SNPa270729 6184856 18.709 20.088
9 SNPa270731 6190576 18.709 20.088
9 SNPa270743 6224737 18.913 20.12
9 SNPa270749 6253181 19.007 20.151
9 SNPa270754 6258721 19.007 20.151
9 SNPa270755 6260801 19.023 20.183
9 SNPa270770 6298091 19.18 20.214
9 SNPa270788 6325439 19.29 20.293
9 SNPa270794 6334626 19.353 20.308
9 SNPa270801 6342302 19.353 20.308
9 SNPa270803 6343638 19.368 20.34
9 SNPa270806 6348662 19.368 20.371
9 SNPa270824 6372165 19.478 20.403
9 SNPa270832 6383843 19.494 20.403
9 SNPa270838 6395200 19.525 20.403
9 SNPa270843 6410698 19.557 20.418
9 SNPa270850 6425352 19.572 20.434
9 SNPa270851 6426666 19.572 20.45
9 SNPa270859 6437908 19.604 20.45
9 SNPa270864 6447327 19.604 20.45
9 SNPa270866 6454233 19.698 20.497
9 SNPa270870 6457536 19.745 20.497
9 SNPa270875 6466681 19.776 20.497
9 SNPi39879 6495571 19.949 20.513
9 SNPa270894 6506237 19.949 20.528
9 SNPa270895 6510639 19.949 20.56
9 SNPi25449 6525160 20.09 20.607
9 SNPa270909 6553325 20.106 20.654
9 SNPa270911 6555645 20.106 20.654
9 SNPa270912 6559902 20.169 20.67
9 SNPa270913 6561239 20.2 20.685
9 SNPa270916 6567323 20.216 20.717
9 SNPa270920 6572728 20.216 20.717
9 SNPa270929 6580794 20.294 20.78
9 SNPi877 6584730 20.341 20.858
9 SNPa270940 6602771 20.341 20.858
9 SNPa270944 6607592 20.341 20.874
9 SNPa270947 6610315 20.373 20.905
9 SNPa270950 6614428 20.388 20.952
9 SNPi23922 6623385 20.436 20.984
9 SNPa270967 6634940 20.514 21.031
9 SNPa270970 6640617 20.545 21.094
9 SNPa270973 6646432 20.592 21.157
9 SNPa270992 6670535 20.655 21.267
9 SNPa271003 6686726 20.796 21.33
9 SNPa271011 6695175 20.812 21.361
9 SNPa271015 6698919 20.812 21.361
9 SNPa271018 6703222 20.859 21.361
9 SNPa271023 6720126 21.095 21.392
9 SNPa271035 6733087 21.126 21.392
9 SNPa271039 6735622 21.205 21.487
9 SNPa271055 6763125 21.22 21.549
9 SNPa271057 6766664 21.236 21.549
9 SNPa271065 6779473 21.252 21.549
9 SNPa271068 6784308 21.268 21.549
9 SNPa271074 6793788 21.33 21.549
9 SNPa271075 6794485 21.346 21.565
9 SNPa271077 6798159 21.346 21.565
9 SNPa271094 6818896 21.456 21.596
9 SNPa271101 6828595 21.471 21.644
9 SNPa271109 6839664 21.503 21.644
9 SNPa271116 6852332 21.581 21.675
9 SNPa271130 6872566 21.581 21.675
9 SNPa271135 6879305 21.613 21.675
9 SNPa271137 6884924 21.66 21.675
9 SNPa271152 6902137 21.675 21.706
9 SNPa271158 6915861 21.691 21.706
9 SNPa271161 6920056 21.722 21.722
9 SNPa271164 6927108 21.722 21.738
9 SNPa271165 6932858 21.738 21.785
9 SNPa271169 6938373 21.754 21.785
9 SNPa271171 6940814 21.754 21.785
9 SNPa271179 6949812 21.785 21.785
9 SNPa271184 6957246 21.785 21.8
9 SNPa271189 6968788 21.817 21.816
9 SNPa271194 6974046 21.817 21.816
9 SNPa271197 6977579 21.817 21.847
9 SNPa271204 6988507 21.879 21.847
9 SNPa271209 6997984 21.942 21.895
9 SNPa271220 7008337 21.942 21.91
9 SNPa271227 7013786 21.942 21.91
9 SNPa271231 7019374 21.942 21.91
9 SNPa271235 7026930 21.942 21.91
9 SNPi38078 7034754 21.989 21.989
9 SNPa271249 7048545 21.989 22.036
9 SNPa271251 7050870 22.021 22.098
9 SNPa271262 7066537 22.021 22.098
9 SNPa271264 7069787 22.021 22.098
9 SNPi22433 7077263 22.021 22.13
9 SNPa271271 7078285 22.083 22.224
9 SNPa271315 7133149 22.162 22.24
9 SNPa271316 7135829 22.162 22.24
9 SNPa271318 7139200 22.162 22.271
9 SNPa271333 7165493 22.193 22.271
9 SNPa271336 7173694 22.224 22.287
9 SNPa271345 7185480 22.224 22.318
9 SNPa271365 7215108 22.256 22.35
9 SNPa271372 7225274 22.272 22.381
9 SNPa271385 7248973 22.287 22.397
9 SNPa271391 7255997 22.303 22.397
9 SNPa271393 7261835 22.303 22.412
9 SNPa271401 7273630 22.35 22.428
9 SNPa271406 7284339 22.397 22.506
9 SNPa271409 7289166 22.538 22.585
9 SNPa271414 7306687 22.601 22.648
9 SNPa271416 7328033 22.664 22.695
9 SNPa271417 7330858 22.711 22.726
9 SNPa271422 7338964 22.742 22.789
9 SNPi30199 7343457 22.758 22.836
9 SNPa271429 7365029 22.836 22.867
9 SNPa271448 7380774 22.868 22.883
9 SNPa271501 7458715 22.883 22.93
9 SNPa271505 7465970 22.883 22.946
9 SNPa271508 7470884 22.899 22.993
9 SNPa271539 7506791 22.962 23.056
9 SNPa271554 7532657 23.009 23.071
9 SNPa271568 7555397 23.009 23.118
9 SNPa271596 7588724 23.04 23.15
9 SNPa271600 7595554 23.04 23.181
9 SNPa271604 7601486 23.04 23.181
9 SNPa271616 7617818 23.072 23.228
9 SNPa271628 7643404 23.119 23.291
9 SNPi37016 7644215 23.134 23.291
9 SNPa271642 7668242 23.15 23.291
9 SNPa271649 7676897 23.15 23.322
9 SNPa271651 7682525 23.166 23.322
9 SNPa271658 7691912 23.166 23.322
9 SNPa271662 7698649 23.181 23.354
9 SNPa271664 7704078 23.181 23.385
9 SNPa271667 7707522 23.181 23.401
9 SNPa271672 7715658 23.181 23.401
9 SNPa271675 7720547 23.181 23.432
9 SNPa271690 7737350 23.181 23.542
9 SNPa271691 7739051 23.197 23.542
9 SNPa271695 7742822 23.213 23.573
9 SNPa271700 7754730 23.244 23.62
9 SNPa271705 7762917 23.276 23.62
9 SNPa271714 7771559 23.276 23.652
9 SNPa271718 7785567 23.338 23.699
9 SNPa271728 7804169 23.338 23.715
9 SNPa271729 7807500 23.338 23.762
9 SNPi10922 7813298 23.354 23.762
9 SNPa271746 7827604 23.37 23.809
9 SNPa271750 7830974 23.37 23.871
9 SNPa271751 7834352 23.385 23.918
9 SNPa271752 7835150 23.385 23.918
9 SNPa271759 7848426 23.385 23.981
9 SNPa271766 7861261 23.448 24.028
9 SNPa271770 7869955 23.448 24.06
9 SNPa271782 7903968 23.511 24.075
9 SNPa271797 7929093 23.511 24.075
9 SNPa271802 7933829 23.511 24.107
9 SNPa271804 7936550 23.511 24.122
9 SNPa271812 7946232 23.511 24.122
9 SNPa271813 7947221 23.511 24.138
9 SNPa271814 7948233 23.527 24.138
9 SNPa271815 7950841 23.542 24.232
9 SNPa271818 7954493 23.558 24.279
9 SNPa271831 7970060 23.574 24.311
9 SNPa271839 7987443 23.605 24.452
9 SNPa271849 7999094 23.621 24.483
9 SNPa271851 8001902 23.715 24.53
9 SNPa271854 8013318 23.746 24.546
9 SNPi23960 8039636 23.825 24.609
9 SNPi24261 8041567 23.825 24.64
9 SNPa271882 8056980 23.84 24.687
9 SNPa271890 8067658 23.84 24.75
9 SNPa271905 8087814 23.856 24.766
9 SNPa271909 8098410 23.856 24.813
9 SNPa271915 8109906 23.856 24.813
9 SNPa271916 8110649 23.856 24.813
9 SNPa271922 8118163 23.903 24.828
9 SNPa271929 8131295 23.919 24.938
9 SNPa271933 8135847 23.919 24.938
9 SNPa271942 8152377 23.934 24.97
9 SNPa271943 8153865 23.95 25.032
9 SNPa271945 8154586 23.981 25.048
9 SNPa271950 8163326 23.997 25.095
9 SNPa271953 8166045 23.997 25.127
9 SNPa271960 8177274 23.997 25.127
9 SNPa271962 8179897 24.06 25.284
9 SNPa271965 8184328 24.154 25.362
9 SNPa271972 8216835 24.201 25.425
9 SNPa271974 8231885 24.28 25.566
9 SNPa271976 8255382 24.39 25.786
9 SNPa271978 8261445 24.547 26.006
9 SNPa271981 8290345 25.003 26.384
9 SNPi29999 8363348 25.129 26.525
9 SNPa271988 8509963 25.318 27.029
9 SNPa271990 8516715 25.349 27.155
9 SNPa271992 8518589 25.365 27.218
9 SNPi42229 8523770 25.412 27.359
9 SNPa271997 8526690 25.443 27.375
9 SNPa272006 8576168 25.569 27.5
9 SNPa272009 8583759 25.616 27.594
9 SNPa272014 8599050 25.663 27.689
9 SNPi4886 8618850 25.71 27.783
9 SNPa272042 8638018 25.726 27.83
9 SNPa272044 8638864 25.741 27.908
9 SNPa272046 8640471 25.741 27.955
9 SNPi9989 8645293 25.741 27.971
9 SNPa272053 8654058 25.773 28.065
9 SNPa272055 8656227 25.788 28.065
9 SNPa272061 8668856 25.804 28.128
9 SNPa272075 8688856 25.804 28.144
9 SNPa272079 8695153 25.851 28.191
9 SNPi13631 8705257 25.851 28.222
9 SNPa272090 8719840 25.851 28.222
9 SNPa272099 8733251 25.898 28.238
9 SNPa272106 8744309 25.929 28.332
9 SNPa272108 8751815 25.945 28.363
9 SNPa272114 8758928 25.945 28.363
9 SNPa272119 8762743 25.992 28.489
9 SNPa272129 8783291 26.008 28.599
9 SNPa272130 8784570 26.071 28.771
9 SNPa272133 8858178 26.149 28.819
9 SNPa272134 8863237 26.149 28.834
9 SNPa272147 8902293 26.196 28.866
9 SNPa272158 8923264 26.228 28.881
9 SNPa272160 8924422 26.259 29.007
9 SNPa272161 8925994 26.29 29.038
9 SNPa272194 8996515 26.29 29.085
9 SNPa272224 9030404 26.432 29.227
9 SNPa272231 9057128 26.447 29.368
9 SNPa272233 9065040 26.494 29.415
9 SNPa272235 9073620 26.51 29.431
9 SNPa272243 9082183 26.589 29.525
9 SNPa272245 9087451 26.604 29.572
9 SNPa272246 9088530 26.761 29.729
9 SNPa272255 9135258 26.903 29.917
9 SNPa272260 9145392 26.965 30.027
9 SNPa272264 9216024 27.17 30.216
9 SNPa272276 9254285 27.17 30.247
9 SNPa272282 9260530 27.185 30.247
9 SNPa272287 9270630 27.232 30.294
9 SNPa272296 9279493 27.232 30.31
9 SNPa272299 9292537 27.232 30.357
9 SNPa272309 9311772 27.311 30.388
9 SNPa272323 9325566 27.342 30.482
9 SNPa272334 9340977 27.358 30.514
9 SNPa272339 9347289 27.389 30.545
9 SNPa272341 9351261 27.389 30.577
9 SNPa272345 9360068 27.405 30.686
9 SNPa272357 9381610 27.515 30.828
9 SNPa272364 9392909 27.53 30.906
9 SNPa272370 9403227 27.546 30.953
9 SNPa272388 9432932 27.593 31.173
9 SNPa272391 9436446 27.593 31.22
9 SNPa272399 9444350 27.609 31.251
9 SNPa272405 9448703 27.624 31.298
9 SNPa272416 9469517 27.624 31.346
9 SNPi20108 9472652 27.672 31.455
9 SNPa272418 9473549 27.672 31.471
9 SNPa272419 9476055 27.829 31.612
9 SNPa272428 9584412 28.033 31.879
9 SNPi2499 9586575 28.033 31.927
9 SNPa272429 9588254 28.033 31.942
9 SNPa272430 9591849 28.08 31.974
9 SNPa272431 9592050 28.08 31.974
9 SNPa272432 9595576 28.08 31.974
9 SNPa272433 9620470 28.142 32.036
9 SNPa272436 9632411 28.174 32.036
9 SNPa272437 9633438 28.174 32.036
9 SNPa272438 9637573 28.268 32.083
9 SNPa272439 9637765 28.315 32.099
9 SNPa272440 9637951 28.331 32.13
9 SNPa272449 9722098 28.551 32.287
9 SNPa272454 9750062 28.629 32.366
9 SNPi16092 9762020 28.676 32.429
9 SNPa272463 9767856 28.77 32.476
9 SNPa272466 9790917 28.911 32.57
9 SNPi6449 9820197 28.974 32.601
9 SNPa272471 9822631 29.006 32.632
9 SNPa272481 9849710 29.1 32.632
9 SNPa272499 9903990 29.21 32.648
9 SNPa272505 9920242 29.304 32.648
9 SNPa272510 9929431 29.351 32.648
9 SNPa272520 9953572 29.461 32.664
9 SNPa272523 9973737 29.539 32.679
9 SNPa272532 10008220 29.57 32.679
9 SNPa272535 10015305 29.57 32.726
9 SNPa272542 10025426 29.633 32.726
9 SNPa272552 10053984 29.649 32.742
9 SNPa272557 10062520 29.727 32.742
9 SNPa272572 10089530 29.759 32.742
9 SNPa272586 10123278 29.806 32.758
9 SNPa272596 10149017 29.837 32.789
9 SNPa272606 10169695 29.884 32.821
9 SNPa272627 10205729 29.915 32.821
9 SNPa272629 10209570 29.915 32.821
9 SNPa272637 10231441 29.978 32.868
9 SNPa272663 10283858 29.978 32.868
9 SNPa272673 10306204 29.978 32.868
9 SNPa272684 10326124 30.041 32.868
9 SNPa272702 10351993 30.072 32.915
9 SNPa272708 10363284 30.072 32.915
9 SNPa272711 10366643 30.088 32.946
9 SNPa272726 10405225 30.135 32.946
9 SNPa272730 10408814 30.166 32.962
9 SNPa272733 10411231 30.198 32.977
9 SNPa272754 10465973 30.229 32.977
9 SNPa272757 10470955 30.307 32.977
9 SNPa272768 10493799 30.386 33.056
9 SNPa272777 10514279 30.417 33.071
9 SNPa272782 10528786 30.449 33.071
9 SNPa272783 10530497 30.449 33.087
9 SNPa272786 10538667 30.48 33.087
9 SNPa272791 10546120 30.496 33.15
9 SNPa272800 10574824 30.527 33.165
9 SNPa272806 10583754 30.621 33.228
9 SNPa272819 10638292 30.747 33.307
9 SNPa272827 10656536 30.809 33.369
9 SNPa272839 10679706 30.919 33.416
9 SNPa272846 10708497 31.013 33.542
9 SNPa272849 10718597 31.06 33.573
9 SNPa272855 10729789 31.06 33.573
9 SNPa272858 10734172 31.06 33.573
9 SNPa272860 10736552 31.092 33.589
9 SNPa272864 10744546 31.139 33.605
9 SNPa272875 10762852 31.139 33.73
9 SNPa272878 10773218 31.154 33.793
9 SNPa272882 10778069 31.186 33.809
9 SNPa272889 10796008 31.264 33.871
9 SNPa272890 10797033 31.264 33.871
9 SNPa272895 10804728 31.296 33.95
9 SNPa272915 10840721 31.311 33.981
9 SNPa272927 10867076 31.327 34.044
9 SNPa272930 10880637 31.327 34.059
9 SNPa272944 10913477 31.405 34.122
9 SNPa272949 10922688 31.421 34.122
9 SNPa272951 10925692 31.515 34.169
9 SNPa272962 10955992 31.547 34.169
9 SNPa272984 11007361 31.562 34.232
9 SNPa272988 11013312 31.562 34.248
9 SNPa272991 11018633 31.594 34.31
9 SNPa273001 11048562 31.641 34.357
9 SNPa273010 11063583 31.672 34.357
9 SNPa273012 11066947 31.688 34.357
9 SNPa273017 11074938 31.688 34.42
9 SNPa273019 11078391 31.688 34.42
9 SNPa273020 11080390 31.703 34.451
9 SNPa273031 11094500 31.766 34.467
9 SNPa273049 11121396 31.829 34.514
9 SNPa273058 11134836 31.829 34.53
9 SNPa273061 11137550 31.876 34.593
9 SNPa273074 11164776 31.892 34.593
9 SNPa273079 11171345 31.954 34.593
9 SNPa273083 11181442 31.97 34.608
9 SNPa273088 11193306 32.017 34.64
9 SNPa273090 11197110 32.033 34.64
9 SNPa273102 11217427 32.064 34.687
9 SNPa273108 11228137 32.08 34.687
9 SNPa273114 11241585 32.158 34.718
9 SNPa273120 11246324 32.189 34.749
9 SNPa273136 11270553 32.299 34.796
9 SNPa273138 11283785 32.315 34.796
9 SNPa273145 11300377 32.346 34.922
9 SNPa273156 11318219 32.362 34.922
9 SNPa273157 11320421 32.362 34.938
9 SNPa273160 11331058 32.362 34.969
9 SNPa273163 11336095 32.456 34.969
9 SNPa273173 11361220 32.519 34.969
9 SNPa273183 11375267 32.55 34.969
9 SNPa273184 11376481 32.566 35
9 SNPa273196 11403421 32.613 35.032
9 SNPa273203 11416795 32.629 35.032
9 SNPa273210 11426685 32.629 35.047
9 SNPa273217 11445594 32.691 35.094
9 SNPa273221 11452349 32.738 35.157
9 SNPa273230 11465009 32.754 35.204
9 SNPa273240 11479798 32.785 35.22
9 SNPa273247 11494058 32.801 35.22
9 SNPa273249 11496668 32.911 35.236
9 SNPa273250 11500598 32.927 35.236
9 SNPa273260 11515856 32.958 35.251
9 SNPa273263 11524257 33.052 35.267
9 SNPa273264 11525993 33.068 35.267
9 SNPi34828 11549597 33.068 35.267
9 SNPa284701 11566795 33.131 35.298
9 SNPa284718 11628884 33.146 35.314
9 SNPa284719 11634431 33.146 35.345
9 SNPa284720 11638783 33.146 35.361
9 SNPa284724 11645797 33.162 35.455
9 SNPa284738 11663149 33.178 35.455
9 SNPa284740 11664774 33.225 35.502
9 SNPa284747 11678373 33.272 35.565
9 SNPa284759 11697959 33.272 35.612
9 SNPa284763 11705440 33.319 35.643
9 SNPa284764 11710045 33.319 35.659
9 SNPa284776 11722150 33.319 35.753
9 SNPa284780 11725955 33.319 35.769
9 SNPa284784 11733548 33.366 35.847
9 SNPa284789 11746665 33.428 35.91
9 SNPa284795 11763641 33.428 35.91
9 SNPa284800 11780779 33.507 36.036
9 SNPa284807 11840340 33.523 36.051
9 SNPa284809 11876914 33.617 36.161
9 SNPa284811 11896817 33.742 36.271
9 SNPa284823 11910616 33.742 36.302
9 SNPa284825 11912997 33.742 36.302
9 SNPa284833 11924225 33.742 36.302
9 SNPa284837 11928982 33.758 36.334
9 SNPa284842 11935726 33.774 36.365
9 SNPa284848 11944896 33.805 36.443
9 SNPa284849 11945671 33.821 36.459
9 SNPa284852 11949447 33.836 36.475
9 SNPa284855 11952837 33.836 36.522
9 SNPa284859 11962621 33.836 36.522
9 SNPa284861 11963809 33.883 36.6
9 SNPa284868 11985814 33.915 36.663
9 SNPa284870 12008335 33.962 36.789
9 SNPa284872 12045278 33.962 36.851
9 SNPa284873 12057955 33.977 36.883
9 SNPa284875 12081133 33.993 36.93
9 SNPa284882 12096365 33.993 36.93
9 SNPa284884 12099745 33.993 36.977
9 SNPa284888 12106634 34.04 36.977
9 SNPa284891 12114721 34.072 36.977
9 SNPa284894 12116570 34.072 36.993
9 SNPa284896 12117079 34.087 37.008
9 SNPa284900 12118412 34.087 37.008
9 SNPa284902 12119549 34.087 37.008
9 SNPa284903 12120932 34.087 37.008
9 SNPa284904 12121080 34.087 37.008
9 SNPa284906 12121182 34.103 37.024
9 SNPa284907 12121276 34.103 37.024
9 SNPa284913 12123746 34.119 37.024
9 SNPa284915 12125214 34.134 37.024
9 SNPa284916 12127032 34.15 37.024
9 SNPa284918 12127307 34.15 37.024
9 SNPa284920 12127465 34.15 37.024
9 SNPa284925 12129945 34.15 37.024
9 SNPa284926 12130302 34.15 37.055
9 SNPa284930 12132054 34.15 37.071
9 SNPa284931 12132500 34.15 37.071
9 SNPa284935 12133249 34.181 37.102
9 SNPa284936 12133575 34.197 37.118
9 SNPa284937 12134615 34.197 37.118
9 SNPa284938 12134965 34.197 37.118
9 SNPa284939 12135182 34.197 37.118
9 SNPa284946 12136522 34.197 37.134
9 SNPa284951 12137899 34.197 37.134
9 SNPa284953 12138852 34.244 37.165
9 SNPa284956 12141985 34.244 37.181
9 SNPa284958 12146132 34.244 37.181
9 SNPa284960 12146378 34.244 37.181
9 SNPa284961 12146616 34.244 37.181
9 SNPa284966 12148553 34.275 37.259
9 SNPa284968 12149002 34.275 37.259
9 SNPa284969 12150422 34.275 37.259
9 SNPa284972 12152294 34.275 37.259
9 SNPa284973 12153181 34.322 37.259
9 SNPa284977 12153538 34.322 37.259
9 SNPa284980 12154293 34.385 37.259
9 SNPa284981 12154483 34.385 37.275
9 SNPa284983 12154878 34.385 37.275
9 SNPa284984 12155158 34.385 37.291
9 SNPa284985 12155306 34.385 37.306
9 SNPa284989 12156350 34.385 37.306
9 SNPa284990 12157997 34.385 37.306
9 SNPa284991 12158945 34.385 37.322
9 SNPa284993 12159608 34.401 37.369
9 SNPa284995 12168073 34.416 37.385
9 SNPa284996 12173985 34.416 37.385
9 SNPa284997 12176380 34.448 37.385
9 SNPa284999 12185254 34.464 37.432
9 SNPa285001 12188677 34.464 37.432
9 SNPa285002 12188861 34.464 37.432
9 SNPa285005 12193290 34.464 37.447
9 SNPa285008 12199553 34.495 37.463
9 SNPa285013 12203144 34.495 37.463
9 SNPa285015 12204433 34.511 37.479
9 SNPa285020 12209786 34.511 37.494
9 SNPa285023 12223185 34.526 37.541
9 SNPa285029 12241944 34.589 37.636
9 SNPa285037 12251445 34.62 37.636
9 SNPa285040 12257209 34.636 37.651
9 SNPa285042 12263500 34.636 37.745
9 SNPa285050 12278867 34.636 37.777
9 SNPa285066 12299442 34.667 37.887
9 SNPa285068 12301395 34.683 37.902
9 SNPa285069 12303258 34.683 37.918
9 SNPa285075 12308826 34.699 37.965
9 SNPa285083 12320742 34.714 38.044
9 SNPa285087 12327667 34.793 38.075
9 SNPa285101 12345258 34.793 38.153
9 SNPa285102 12347057 34.793 38.153
9 SNPa285122 12380900 34.809 38.153
9 SNPa285123 12383024 34.84 38.153
9 SNPa285155 12445700 34.887 38.169
9 SNPa285166 12462268 34.934 38.169
9 SNPa285185 12489935 34.95 38.185
9 SNPa285196 12509275 34.95 38.185
9 SNPa285199 12513890 34.965 38.2
9 SNPa285207 12520691 34.965 38.2
9 SNPa285212 12526512 35.012 38.216
9 SNPa285223 12546860 35.012 38.232
9 SNPi40983 12568619 35.028 38.232
9 SNPa285262 12595826 35.044 38.263
9 SNPa285290 12630819 35.044 38.294
9 SNPa285307 12648581 35.091 38.31
9 SNPa285313 12657958 35.106 38.342
9 SNPa285319 12663180 35.106 38.342
9 SNPa285320 12665737 35.153 38.373
9 SNPa285324 12673606 35.169 38.373
9 SNPa285331 12685376 35.2 38.389
9 SNPa285353 12721534 35.232 38.42
9 SNPa285355 12723302 35.232 38.42
9 SNPa285357 12728193 35.248 38.42
9 SNPa285367 12742632 35.263 38.451
9 SNPa285381 12759186 35.279 38.451
9 SNPa285385 12763270 35.279 38.451
9 SNPa285394 12777959 35.279 38.451
9 SNPa285398 12781836 35.295 38.451
9 SNPa285399 12782652 35.295 38.451
9 SNPa285408 12792713 35.31 38.451
9 SNPa285410 12796985 35.31 38.467
9 SNPa285422 12822925 35.389 38.53
9 SNPa285428 12831545 35.404 38.53
9 SNPa285430 12835922 35.404 38.53
9 SNPa285450 12866690 35.436 38.545
9 SNPa285458 12879378 35.53 38.592
9 SNPa285475 12906665 35.53 38.592
9 SNPa285483 12917068 35.561 38.624
9 SNPa285499 12934345 35.687 38.655
9 SNPa285502 12937604 35.765 38.671
9 SNPa285505 12943299 35.781 38.702
9 SNPa285511 12963886 35.828 38.734
9 SNPa285512 12973184 35.938 38.828
9 SNPa285514 12990466 36.063 38.938
9 SNPa285515 12998372 36.079 38.953
9 SNPa285527 13033532 36.095 38.953
9 SNPa285529 13034422 36.126 38.953
9 SNPa285541 13048582 36.157 38.953
9 SNPa285543 13052199 36.157 38.953
9 SNPa285549 13059803 36.189 38.953
9 SNPi34162 13066795 36.204 38.953
9 SNPa285568 13082847 36.236 38.969
9 SNPa285571 13087828 36.251 38.969
9 SNPa285574 13090337 36.283 38.969
9 SNPa285581 13107068 36.298 38.985
9 SNPa285586 13118456 36.314 38.985
9 SNPa285598 13135875 36.33 38.985
9 SNPa285605 13153468 36.393 38.985
9 SNPa285615 13163671 36.393 38.985
9 SNPa285623 13180820 36.393 39.016
9 SNPa285624 13182264 36.393 39.032
9 SNPa285629 13191825 36.393 39.032
9 SNPa285643 13214225 36.393 39.032
9 SNPa285653 13226678 36.393 39.032
9 SNPa285657 13230408 36.408 39.032
9 SNPa285658 13232174 36.455 39.032
9 SNPa285689 13273835 36.549 39.095
9 SNPa285694 13284534 36.565 39.095
9 SNPa285696 13290048 36.565 39.095
9 SNPa285697 13291195 36.612 39.095
9 SNPa285725 13336637 36.643 39.095
9 SNPa285727 13339545 36.643 39.11
9 SNPa285740 13356339 36.691 39.11
9 SNPa285746 13367619 36.738 39.11
9 SNPa285761 13383520 36.753 39.126
9 SNPa285762 13384295 36.753 39.126
9 SNPa285766 13392446 36.753 39.126
9 SNPa285779 13421411 36.769 39.142
9 SNPa285781 13424085 36.785 39.142
9 SNPa285792 13446131 36.816 39.157
9 SNPa285801 13463813 36.832 39.157
9 SNPa285802 13464522 36.879 39.157
9 SNPa285811 13473192 36.894 39.173
9 SNPa285840 13513541 36.894 39.236
9 SNPa285842 13520825 36.91 39.251
9 SNPa285848 13527664 36.91 39.267
9 SNPa285862 13554956 36.926 39.267
9 SNPa285884 13595969 36.926 39.267
9 SNPa285886 13600818 36.926 39.267
9 SNPa285903 13618383 36.926 39.267
9 SNPa285911 13628573 36.926 39.283
9 SNPa285929 13660243 36.941 39.283
9 SNPa285931 13661334 36.973 39.298
9 SNPa285936 13667027 36.988 39.314
9 SNPa285939 13668824 36.988 39.314
9 SNPa285966 13716153 37.004 39.314
9 SNPa285969 13718201 37.004 39.314
9 SNPa285989 13735000 37.02 39.314
9 SNPa286003 13750891 37.035 39.345
9 SNPa286005 13764905 37.051 39.345
9 SNPa286006 13766596 37.082 39.393
9 SNPa286034 13809051 37.082 39.393
9 SNPa286060 13861541 37.082 39.393
9 SNPa286076 13886029 37.098 39.393
9 SNPa286088 13901058 37.114 39.393
9 SNPa286122 13945200 37.13 39.408
9 SNPa286132 13955738 37.145 39.408
9 SNPa286137 13965672 37.177 39.408
9 SNPa286138 13969109 37.192 39.44
9 SNPa286164 13998891 37.192 39.487
9 SNPa286166 14001170 37.192 39.487
9 SNPa286168 14005206 37.239 39.534
9 SNPa286170 14007256 37.239 39.549
9 SNPa286175 14018814 37.239 39.549
9 SNPa286178 14021531 37.255 39.565
9 SNPa286189 14036395 37.271 39.565
9 SNPa286197 14047464 37.318 39.565
9 SNPa286200 14050474 37.349 39.581
9 SNPa286207 14060622 37.365 39.596
9 SNPa286221 14077740 37.412 39.628
9 SNPa286237 14098270 37.412 39.722
9 SNPa286283 14153990 37.427 39.722
9 SNPa286290 14166506 37.459 39.722
9 SNPa286298 14177460 37.474 39.722
9 SNPa286317 14200211 37.569 39.785
9 SNPa286331 14233534 37.631 39.832
9 SNPa286332 14240922 37.631 39.847
9 SNPa286335 14248006 37.631 39.847
9 SNPa286344 14258038 37.631 39.863
9 SNPa286349 14265414 37.631 39.91
9 SNPa286353 14272509 37.631 39.957
9 SNPa286360 14279514 37.663 40.004
9 SNPa286364 14285101 37.725 40.036
9 SNPa286367 14296801 37.725 40.067
9 SNPi13140 14299502 37.757 40.083
9 SNPa286376 14311677 37.757 40.114
9 SNPa286393 14328895 37.804 40.208
9 SNPa286402 14345102 37.819 40.24
9 SNPa286407 14354249 37.819 40.24
9 SNPa286409 14361168 37.835 40.24
9 SNPa286427 14375643 37.835 40.255
9 SNPa286431 14378962 37.835 40.271
9 SNPa286433 14382571 37.867 40.302
9 SNPa286444 14400213 37.882 40.334
9 SNPa286450 14404205 37.929 40.365
9 SNPa286451 14405502 37.976 40.396
9 SNPa286460 14417837 37.992 40.412
9 SNPa286477 14444419 37.992 40.506
9 SNPa286478 14447295 37.992 40.506
9 SNPa286493 14469103 38.008 40.585
9 SNPa286499 14475185 38.008 40.585
9 SNPa286505 14482780 38.008 40.585
9 SNPa286512 14495418 38.023 40.71
9 SNPa286513 14496464 38.023 40.757
9 SNPi22390 14499359 38.039 40.804
9 SNPa286533 14529732 38.055 40.804
9 SNPa286535 14534938 38.086 40.899
9 SNPa286541 14552915 38.102 41.025
9 SNPa286549 14567638 38.118 41.056
9 SNPa286554 14577587 38.165 41.135
9 SNPa286557 14580081 38.165 41.135
9 SNPa286560 14586191 38.18 41.229
9 SNPa286562 14588037 38.18 41.261
9 SNPa286576 14605777 38.196 41.308
9 SNPa286582 14614628 38.243 41.387
9 SNPa286591 14625690 38.243 41.403
9 SNPa286594 14628713 38.259 41.434
9 SNPi41418 14637599 38.259 41.45
9 SNPa286608 14652002 38.275 41.45
9 SNPa286612 14655740 38.275 41.497
9 SNPa286615 14660314 38.275 41.513
9 SNPa286621 14671537 38.29 41.576
9 SNPa286628 14684439 38.306 41.67
9 SNPa286631 14689292 38.306 41.67
9 SNPa286641 14704236 38.369 41.702
9 SNPi12363 14705283 38.369 41.702
9 SNPa286655 14721175 38.4 41.749
9 SNPa286657 14723771 38.432 41.765
9 SNPa286663 14731318 38.463 41.812
9 SNPa286669 14745082 38.495 41.828
9 SNPa286671 14751333 38.495 41.828
9 SNPa286676 14764088 38.51 41.859
9 SNPa286680 14767674 38.51 41.906
9 SNPa286685 14777918 38.558 41.953
9 SNPa286697 14798700 38.605 41.985
9 SNPa286698 14800763 38.605 42.001
9 SNPa286708 14816081 38.605 42.001
9 SNPa286710 14817941 38.605 42.048
9 SNPa286715 14822619 38.605 42.048
9 SNPa286722 14829734 38.62 42.064
9 SNPa286734 14847348 38.636 42.127
9 SNPa286741 14857654 38.668 42.158
9 SNPa286746 14863994 38.668 42.174
9 SNPa286748 14864761 38.668 42.174
9 SNPa286754 14872212 38.668 42.174
9 SNPa286760 14881197 38.668 42.205
9 SNPa286764 14883155 38.683 42.221
9 SNPa286786 14908840 38.746 42.284
9 SNPa286801 14926920 38.746 42.284
9 SNPa286806 14931367 38.746 42.284
9 SNPa286812 14937779 38.856 42.331
9 SNPa286820 14947122 38.856 42.347
9 SNPa286828 14966944 38.856 42.363
9 SNPa286852 14999255 38.856 42.378
9 SNPa286863 15021877 38.872 42.441
9 SNPa286873 15040091 38.903 42.488
9 SNPa286882 15055116 38.935 42.504
9 SNPa286891 15065592 38.966 42.52
9 SNPa286902 15075015 38.982 42.52
9 SNPa286914 15098678 38.998 42.52
9 SNPa286928 15118608 39.029 42.567
9 SNPa286946 15150875 39.06 42.567
9 SNPa286951 15157745 39.092 42.567
9 SNPa286969 15183561 39.092 42.583
9 SNPa286972 15190947 39.108 42.599
9 SNPa286974 15198279 39.155 42.63
9 SNPa286979 15205289 39.155 42.646
9 SNPa286989 15216915 39.17 42.662
9 SNPa286992 15225195 39.186 42.662
9 SNPa287009 15245336 39.218 42.662
9 SNPa287021 15253483 39.249 42.709
9 SNPa287025 15262405 39.265 42.709
9 SNPa287039 15275331 39.265 42.756
9 SNPa287049 15285346 39.28 42.756
9 SNPa287052 15291299 39.28 42.772
9 SNPa287064 15306451 39.28 42.772
9 SNPa287068 15313086 39.296 42.803
9 SNPa287091 15348849 39.328 42.819
9 SNPa287100 15353161 39.343 42.85
9 SNPa287113 15366398 39.359 42.929
9 SNPa287115 15369551 39.359 42.945
9 SNPa287153 15427400 39.359 42.961
9 SNPa287162 15433793 39.359 42.976
9 SNPa287165 15436854 39.375 42.992
9 SNPa287166 15440048 39.375 42.992
9 SNPa287184 15463300 39.39 43.024
9 SNPa287190 15473237 39.406 43.071
9 SNPa287196 15482230 39.422 43.181
9 SNPa287201 15485591 39.422 43.181
9 SNPa287210 15494983 39.422 43.228
9 SNPa287217 15503614 39.438 43.338
9 SNPa287218 15504975 39.438 43.386
9 SNPa287222 15512950 39.438 43.386
9 SNPa287223 15513913 39.438 43.401
9 SNPa287224 15515527 39.485 43.433
9 SNPa287228 15522891 39.5 43.433
9 SNPi21510 15523613 39.516 43.464
9 SNPa287233 15533455 39.548 43.48
9 SNPa287241 15546996 39.579 43.606
9 SNPa287248 15555945 39.579 43.622
9 SNPa287257 15570786 39.595 43.669
9 SNPa287272 15600206 39.642 43.779
9 SNPa287285 15622824 39.642 43.811
9 SNPa287300 15649917 39.642 43.826
9 SNPa287327 15680869 39.642 43.842
9 SNPa287333 15687103 39.658 43.842
9 SNPa287337 15693062 39.673 43.858
9 SNPa287347 15705417 39.689 43.889
9 SNPa287354 15713553 39.72 43.921
9 SNPa287362 15722998 39.72 43.921
9 SNPa287385 15760317 39.752 44.094
9 SNPa287407 15791392 39.815 44.141
9 SNPa287416 15798042 39.815 44.141
9 SNPa287418 15799109 39.815 44.173
9 SNPa287428 15815100 39.815 44.252
9 SNPa287450 15841513 39.846 44.267
9 SNPa287451 15842309 39.846 44.283
9 SNPa287459 15852784 39.846 44.315
9 SNPa287465 15861890 39.846 44.346
9 SNPa287495 15905271 39.846 44.362
9 SNPa287508 15919037 39.878 44.393
9 SNPa287553 15982287 39.94 44.409
9 SNPa287557 15991456 39.94 44.409
9 SNPa287568 16004347 39.94 44.409
9 SNPa287590 16036023 39.94 44.425
9 SNPa287601 16054448 39.956 44.425
9 SNPa287606 16059075 39.972 44.44
9 SNPa287611 16070765 39.972 44.44
9 SNPa287648 16144477 40.05 44.472
9 SNPa287657 16156967 40.05 44.472
9 SNPa287664 16168456 40.05 44.488
9 SNPa287671 16172935 40.05 44.503
9 SNPa287679 16182442 40.066 44.535
9 SNPa287681 16188331 40.066 44.566
9 SNPa287686 16195005 40.066 44.566
9 SNPa287691 16201950 40.066 44.598
9 SNPa287698 16211964 40.098 44.629
9 SNPa287717 16242202 40.098 44.645
9 SNPa287725 16249275 40.113 44.708
9 SNPa287745 16271925 40.129 44.708
9 SNPa287751 16280660 40.129 44.755
9 SNPa287786 16327786 40.161 44.771
9 SNPa287787 16329530 40.176 44.787
9 SNPa287789 16330380 40.176 44.787
9 SNPa287803 16349325 40.208 44.787
9 SNPa287805 16353903 40.302 44.818
9 SNPa287811 16362671 40.318 44.834
9 SNPa287812 16363542 40.334 44.865
9 SNPa287820 16381585 40.365 44.881
9 SNPa287834 16404303 40.412 44.881
9 SNPa287838 16407664 40.428 44.881
9 SNPa287842 16413001 40.428 44.881
9 SNPa287858 16433009 40.428 44.881
9 SNPa287864 16445082 40.459 44.897
9 SNPa287865 16447339 40.459 44.897
9 SNPa287873 16459432 40.459 44.928
9 SNPa287874 16461013 40.459 44.944
9 SNPa287875 16461801 40.475 44.96
9 SNPa287882 16470058 40.522 44.96
9 SNPa287887 16477067 40.569 44.976
9 SNPa287891 16481310 40.585 45.039
9 SNPa287895 16488216 40.601 45.102
9 SNPa287929 16556841 40.679 45.291
9 SNPa287942 16578401 40.679 45.354
9 SNPa287943 16580654 40.695 45.401
9 SNPa287956 16596533 40.711 45.464
9 SNPa287957 16599580 40.742 45.464
9 SNPa287960 16604032 40.774 45.48
9 SNPa287974 16648633 40.805 45.637
9 SNPa287976 16652019 40.915 45.748
9 SNPa287979 16661547 40.931 45.763
9 SNPa287980 16663472 40.963 45.826
9 SNPa287986 16683018 40.994 45.858
9 SNPa288001 16712218 41.073 45.937
9 SNPa288002 16717396 41.12 45.968
9 SNPa288008 16732271 41.136 46.031
9 SNPa288013 16739861 41.167 46.047
9 SNPi3556 16746790 41.183 46.063
9 SNPa288019 16748030 41.214 46.11
9 SNPi11278 16772496 41.23 46.11
9 SNPa288036 16783788 41.277 46.141
9 SNPa288038 16790123 41.277 46.173
9 SNPa288043 16807149 41.34 46.267
9 SNPa288049 16831029 41.371 46.267
9 SNPa288051 16836208 41.387 46.267
9 SNPa288058 16849674 41.419 46.33
9 SNPa288067 16867111 41.529 46.362
9 SNPa288075 16880873 41.544 46.362
9 SNPa288080 16894464 41.56 46.393
9 SNPa288084 16899496 41.576 46.393
9 SNPa288091 16911878 41.592 46.393
9 SNPa288102 16932703 41.623 46.441
9 SNPa288103 16933396 41.639 46.488
9 SNPa288118 16954519 41.639 46.504
9 SNPa288119 16956621 41.639 46.504
9 SNPa288123 16960077 41.655 46.519
9 SNPa288126 16964774 41.655 46.551
9 SNPa288136 16974422 41.67 46.582
9 SNPa288140 16979925 41.67 46.582
9 SNPa288141 16980496 41.67 46.582
9 SNPa288149 16983210 41.686 46.614
9 SNPa288151 16984993 41.686 46.614
9 SNPa288152 16985546 41.686 46.614
9 SNPa288153 16985811 41.686 46.645
9 SNPa288158 16990629 41.702 46.692
9 SNPa288159 16991198 41.702 46.692
9 SNPa288162 16994243 41.702 46.708
9 SNPa288165 16995589 41.702 46.74
9 SNPa288166 16997523 41.717 46.834
9 SNPa288168 16998972 41.733 46.834
9 SNPa288171 17003587 41.733 46.834
9 SNPa288173 17005577 41.733 46.85
9 SNPa288175 17006274 41.733 46.85
9 SNPa288176 17006391 41.733 46.85
9 SNPa288177 17007269 41.749 46.85
9 SNPa288180 17008597 41.749 46.866
9 SNPa288182 17009335 41.765 46.866
9 SNPa288187 17013223 41.78 46.929
9 SNPa288188 17013472 41.78 46.96
9 SNPa288190 17014478 41.796 46.96
9 SNPa288195 17019173 41.796 46.96
9 SNPa288200 17029177 41.843 46.96
9 SNPa288204 17031489 41.843 46.96
9 SNPa288205 17033041 41.843 46.96
9 SNPa288208 17034289 41.843 46.976
9 SNPa288210 17034634 41.89 46.976
9 SNPa288215 17039145 41.89 46.976
9 SNPa288218 17041362 41.906 46.976
9 SNPa288220 17045491 41.906 47.007
9 SNPa288224 17047182 41.906 47.023
9 SNPa288225 17047891 41.906 47.023
9 SNPa288226 17048001 41.906 47.07
9 SNPa288227 17048267 41.906 47.07
9 SNPa288231 17050080 41.922 47.086
9 SNPa288234 17051197 41.938 47.102
9 SNPa288235 17051349 41.953 47.102
9 SNPa288240 17053426 41.953 47.118
9 SNPa288243 17054288 41.953 47.118
9 SNPa288244 17054680 41.953 47.118
9 SNPa288245 17055389 41.953 47.118
9 SNPa288250 17058641 41.953 47.118
9 SNPa288251 17058874 42 47.133
9 SNPa288255 17060269 42 47.165
9 SNPa288256 17060716 42 47.165
9 SNPa288258 17060968 42 47.165
9 SNPa288266 17062944 42 47.196
9 SNPa288268 17064590 42 47.196
9 SNPa288269 17064784 42.032 47.244
9 SNPa288270 17064947 42.032 47.244
9 SNPa288274 17065976 42.048 47.259
9 SNPa288276 17067560 42.048 47.275
9 SNPa288277 17067805 42.063 47.275
9 SNPa288278 17068626 42.063 47.275
9 SNPa288280 17069463 42.063 47.291
9 SNPa288281 17069600 42.063 47.322
9 SNPa288282 17069803 42.063 47.322
9 SNPa288283 17070831 42.063 47.338
9 SNPa288285 17073191 42.142 47.369
9 SNPa288287 17074462 42.158 47.401
9 SNPa288294 17085340 42.173 47.401
9 SNPa288298 17092017 42.173 47.448
9 SNPa288303 17099712 42.173 47.48
9 SNPa288309 17105906 42.236 47.511
9 SNPa288317 17120011 42.284 47.606
9 SNPa288320 17124794 42.284 47.653
9 SNPa288324 17129531 42.331 47.732
9 SNPa288328 17136977 42.362 47.779
9 SNPa288338 17167952 42.472 47.858
9 SNPa288339 17168861 42.488 47.936
9 SNPa288342 17176300 42.551 47.952
9 SNPa288349 17185742 42.567 47.984
9 SNPa288351 17192950 42.582 48.015
9 SNPa288356 17200312 42.582 48.031
9 SNPa288358 17205422 42.645 48.047
9 SNPa288366 17213119 42.677 48.047
9 SNPa288368 17214305 42.677 48.078
9 SNPa288372 17217096 42.677 48.094
9 SNPa288380 17233568 42.692 48.125
9 SNPa288383 17237428 42.724 48.125
9 SNPa288399 17259731 42.787 48.157
9 SNPa288400 17260489 42.787 48.173
9 SNPa288425 17303141 42.787 48.173
9 SNPa288428 17309339 42.818 48.188
9 SNPa288434 17320562 42.865 48.188
9 SNPa288444 17334659 42.881 48.22
9 SNPa288450 17343198 42.991 48.251
9 SNPa288464 17357356 43.038 48.283
9 SNPi655 17374004 43.07 48.283
9 SNPa288484 17382234 43.101 48.314
9 SNPa288486 17385717 43.133 48.361
9 SNPa288496 17408388 43.149 48.361
9 SNPa288500 17418429 43.18 48.361
9 SNPa288506 17427770 43.18 48.361
9 SNPa288513 17433655 43.196 48.361
9 SNPa288531 17467999 43.211 48.361
9 SNPa288536 17475290 43.227 48.361
9 SNPa288539 17480242 43.227 48.361
9 SNPa288540 17481679 43.274 48.361
9 SNPa288548 17497700 43.29 48.361
9 SNPa288549 17498749 43.306 48.361
9 SNPa288552 17503078 43.306 48.361
9 SNPa288557 17508191 43.337 48.409
9 SNPa288579 17534847 43.337 48.409
9 SNPa288580 17538207 43.337 48.409
9 SNPa288588 17546103 43.369 48.409
9 SNPa288614 17581764 43.369 48.424
9 SNPa288615 17582812 43.384 48.44
9 SNPa288623 17594821 43.463 48.44
9 SNPa288628 17603914 43.479 48.44
9 SNPa288632 17605611 43.479 48.44
9 SNPa288649 17628059 43.479 48.44
9 SNPa288654 17632499 43.494 48.44
9 SNPa288673 17662853 43.526 48.44
9 SNPa288688 17697209 43.526 48.487
9 SNPa288703 17720299 43.526 48.487
9 SNPa288723 17747060 43.589 48.487
9 SNPa288731 17761091 43.605 48.503
9 SNPa288736 17775487 43.605 48.503
9 SNPa288737 17779125 43.652 48.519
9 SNPa288747 17802807 43.683 48.519
9 SNPa288775 17856998 43.683 48.535
9 SNPa288784 17876058 43.715 48.535
9 SNPa288800 17892624 43.73 48.535
9 SNPa288804 17896271 43.746 48.566
9 SNPa288807 17899564 43.746 48.566
9 SNPa288822 17920969 43.746 48.566
9 SNPa288823 17922078 43.762 48.566
9 SNPa288839 17946271 43.825 48.598
9 SNPa288867 17996885 43.825 48.598
9 SNPa288873 18004111 43.84 48.598
9 SNPa288880 18010575 43.856 48.598
9 SNPa288888 18024108 43.856 48.629
9 SNPa288900 18040279 43.856 48.661
9 SNPa288912 18054744 43.872 48.661
9 SNPa288938 18088569 43.888 48.661
9 SNPa288939 18092547 43.888 48.676
9 SNPa288946 18105185 43.888 48.676
9 SNPa288973 18136965 43.903 48.739
9 SNPa289003 18182681 43.95 48.771
9 SNPa289032 18231618 44.013 48.818
9 SNPa289040 18243084 44.013 48.834
9 SNPa289045 18258008 44.013 48.881
9 SNPa289055 18267633 44.061 48.913
9 SNPa289066 18295017 44.061 48.96
9 SNPa289075 18306588 44.061 48.991
9 SNPa289080 18316542 44.155 49.196
9 SNPa289085 18327000 44.155 49.228
9 SNPa289097 18354217 44.155 49.228
9 SNPa289107 18368101 44.155 49.322
9 SNPa289121 18391310 44.171 49.338
9 SNPa289135 18406792 44.171 49.354
9 SNPa289137 18413255 44.171 49.401
9 SNPa289141 18417668 44.171 49.417
9 SNPa289143 18422647 44.186 49.464
9 SNPa289146 18427396 44.218 49.511
9 SNPa289147 18429346 44.218 49.511
9 SNPa289155 18458019 44.218 49.511
9 SNPa289168 18476907 44.218 49.574
9 SNPa289190 18501174 44.234 49.606
9 SNPi36287 18514993 44.265 49.606
9 SNPa289200 18522744 44.312 49.669
9 SNPa289201 18530081 44.375 49.858
9 SNPa289209 18541711 44.407 50.142
9 SNPa501706 18549225 44.438 50.458
9 SNPa501710 18568249 44.438 50.458
9 SNPa501714 18571671 44.438 50.458
9 SNPa501731 18590345 44.438 50.521
9 SNPa501745 18611135 44.438 50.536
9 SNPa501749 18616969 44.438 50.536
9 SNPa501751 18619017 44.454 50.568
9 SNPa501757 18625315 44.454 50.584
9 SNPa501758 18627140 44.454 50.599
9 SNPa501782 18676963 44.485 50.647
9 SNPa501786 18683666 44.485 50.647
9 SNPa501789 18688306 44.485 50.647
9 SNPa501790 18690320 44.485 50.662
9 SNPa501795 18696216 44.485 50.662
9 SNPa501796 18700846 44.517 50.694
9 SNPa501800 18704534 44.532 50.71
9 SNPa501806 18709563 44.532 50.741
9 SNPa501811 18713900 44.564 50.804
9 SNPa501822 18742115 44.564 50.804
9 SNPa501825 18745793 44.564 50.836
9 SNPa501837 18774695 44.564 50.867
9 SNPa501840 18785929 44.595 50.867
9 SNPa501842 18790306 44.595 50.867
9 SNPa501847 18794599 44.595 50.899
9 SNPa501850 18801065 44.595 50.946
9 SNPi4884 18803876 44.611 50.993
9 SNPa501858 18829658 44.627 51.056
9 SNPa501868 18841556 44.627 51.072
9 SNPa501870 18842954 44.627 51.088
9 SNPa501899 18883621 44.627 51.103
9 SNPa501903 18887131 44.627 51.119
9 SNPa501909 18895894 44.627 51.15
9 SNPa501918 18913657 44.627 51.15
9 SNPa501932 18935670 44.658 51.198
9 SNPa501933 18942307 44.658 51.213
9 SNPa501948 18964285 44.674 51.308
9 SNPi41510 18974839 44.69 51.434
9 SNPa501970 18989706 44.753 51.45
9 SNPa501973 18995701 44.815 51.56
9 SNPa501974 18996891 44.863 52.178
9 SNPa467135 19025108 44.91 52.829
9 SNPa467146 19046351 44.989 52.939
9 SNPa467154 19057873 44.989 53.002
9 SNPa467156 19064096 45.004 53.05
9 SNPa467183 19102842 45.02 53.192
9 SNPa467189 19108976 45.02 53.255
9 SNPa467192 19113903 45.02 53.271
9 SNPa467201 19123267 45.02 53.302
9 SNPa467205 19127502 45.02 53.365
9 SNPa467210 19132553 45.02 53.365
9 SNPa467220 19142658 45.036 53.507
9 SNPa467225 19156260 45.083 53.586
9 SNPa467231 19163207 45.083 53.602
9 SNPa467235 19174264 45.083 53.696
9 SNPa467241 19181912 45.083 53.696
9 SNPa467252 19208474 45.099 53.744
9 SNPa467256 19216078 45.162 53.886
9 SNPa467259 19226235 45.193 53.949
9 SNPa467262 19237263 45.209 54.044
9 SNPa467270 19256675 45.224 54.044
9 SNPa467277 19268080 45.272 54.265
9 SNPa467282 19278329 45.303 54.297
9 SNPa467289 19288423 45.319 54.344
9 SNPa467291 19291121 45.319 54.391
9 SNPa467293 19300351 45.366 54.439
9 SNPi31471 19305934 45.366 54.518
9 SNPa467301 19315461 45.397 54.66
9 SNPa467309 19325118 45.397 54.691
9 SNPa467314 19332402 45.413 54.707
9 SNPa467317 19338572 45.413 54.77
9 SNPa467328 19358878 45.413 54.802
9 SNPa467331 19364709 45.413 54.817
9 SNPi15451 19367246 45.413 54.849
9 SNPa467334 19371584 45.46 54.896
9 SNPa467344 19397415 45.492 55.023
9 SNPa467347 19402090 45.523 55.07
9 SNPa467358 19427784 45.523 55.07
9 SNPa467360 19451556 45.555 55.117
9 SNPi10137 19469219 45.602 55.355
9 SNPa467365 19472522 45.602 55.418
9 SNPa467368 19483226 45.618 55.497
9 SNPa467370 19486842 45.633 55.512
9 SNPa467374 19502266 45.649 55.67
9 SNPa467381 19511870 45.649 55.765
9 SNPa467382 19516752 45.696 55.844
9 SNPa467383 19524011 45.743 55.923
9 SNPa467388 19529118 45.775 56.065
9 SNPa467392 19532527 45.822 56.128
9 SNPa467407 19581808 45.853 56.223
9 SNPa467408 19584110 45.885 56.286
9 SNPa467415 19602848 45.916 56.413
9 SNPi41952 19615455 45.948 56.492
9 SNPa467420 19618311 45.964 56.539
9 SNPa467421 19619430 45.979 56.57
9 SNPa467422 19625416 46.011 56.665
9 SNPa467427 19664056 46.074 57.03
9 SNPa467430 19718868 46.121 57.14
9 SNPa467448 19824058 46.215 57.33
9 SNPa467449 19826131 46.231 57.33
9 SNPa467454 19858251 46.262 57.378
9 SNPa467456 19862299 46.278 57.393
9 SNPa467461 19873910 46.436 57.52
9 SNPa467473 19991533 46.499 57.583
9 SNPa467487 20051282 46.609 57.631
9 SNPa467493 20091036 46.687 57.647
9 SNPa467506 20131876 46.766 57.662
9 SNPa467510 20165336 46.766 57.678
9 SNPa467515 20181192 46.797 57.71
9 SNPa467517 20182417 46.829 57.773
9 SNPa467524 20202775 46.923 57.868
9 SNPa467528 20216196 47.034 57.947
9 SNPa467542 20304650 47.207 58.01
9 SNPa467543 20306606 47.207 58.01
9 SNPa467544 20310285 47.207 58.026
9 SNPa467551 20343175 47.254 58.042
9 SNPa467555 20353995 47.286 58.121
9 SNPa467564 20371115 47.396 58.2
9 SNPa467568 20395207 47.475 58.263
9 SNPa467569 20397011 47.506 58.358
9 SNPa467570 20401705 47.538 58.437
9 SNPa467572 20437331 47.68 58.898
9 SNPa467580 20508716 47.949 59.215
9 SNPa467586 20582624 48.027 59.389
9 SNPa467595 20616369 48.059 59.469
9 SNPa467603 20632835 48.122 59.484
9 SNPa467607 20645055 48.154 59.579
9 SNPi6252 20721008 48.201 59.785
9 SNPa467619 20736371 48.264 59.912
9 SNPa506058 20748925 48.359 60.055
9 SNPa506052 20754809 48.422 60.166
9 SNPa506039 20809546 48.549 60.404
9 SNPa506037 20811852 48.596 60.515
9 SNPa506034 20827392 48.628 60.657
9 SNPa506027 20844599 48.643 60.8
9 SNPa506026 20847285 48.675 60.927
9 SNPa506025 20848625 48.675 60.99
9 SNPa506020 20855753 48.675 61.022
9 SNPa506019 20859183 48.738 61.18
9 SNPa506013 20899835 48.817 61.371
9 SNPa506011 20901669 48.833 61.403
9 SNPa506010 20904900 48.881 61.514
9 SNPa506009 20909967 48.928 61.641
9 SNPi22555 20912546 48.991 61.816
9 SNPa506005 20926815 49.07 62.055
9 SNPi24647 20970760 49.134 62.182
9 SNPa505995 21012931 49.213 62.357
9 SNPa505990 21021266 49.308 62.516
9 SNPa505988 21024133 49.419 62.802
9 SNPa377751 21104261 49.546 63.009
9 SNPa377756 21120759 49.577 63.025
9 SNPa377758 21132956 49.736 63.168
9 SNPi32148 21167384 49.752 63.248
9 SNPa377778 21195236 49.784 63.296
9 SNPa377779 21197429 49.815 63.359
9 SNPa377790 21214457 49.831 63.423
9 SNPa377797 21231321 49.895 63.518
9 SNPa377803 21242103 49.91 63.566
9 SNPa377809 21259411 49.926 63.614
9 SNPi12439 21260416 49.942 63.678
9 SNPa377818 21267326 49.958 63.853
9 SNPa377826 21275237 49.99 63.885
9 SNPa377828 21281780 50.021 63.932
9 SNPa377832 21296710 50.069 63.948
9 SNPi2241 21306565 50.069 63.948
9 SNPa377837 21309208 50.116 63.964
9 SNPa377841 21331591 50.132 64.044
9 SNPa377842 21333160 50.164 64.06
9 SNPa377847 21343504 50.211 64.172
9 SNPa377848 21346018 50.227 64.283
9 SNPa377852 21350596 50.259 64.347
9 SNPa377856 21355280 50.259 64.555
9 SNPa377859 21445545 50.354 64.794
9 SNPi32325 21473487 50.354 64.81
9 SNPa377861 21476395 50.354 64.842
9 SNPa377864 21484329 50.386 64.906
9 SNPa377865 21485332 50.386 64.906
9 SNPa377871 21500376 50.402 64.954
9 SNPa377872 21503816 50.402 64.985
9 SNPa377875 21510892 50.402 65.017
9 SNPa377881 21520786 50.418 65.145
9 SNPa377885 21529063 50.433 65.209
9 SNPa377896 21547312 50.449 65.257
9 SNPi19152 21562822 50.449 65.257
9 SNPa377903 21566199 50.449 65.288
9 SNPa377904 21567239 50.449 65.288
9 SNPa377905 21570051 50.481 65.384
9 SNPa377908 21579794 50.497 65.464
9 SNPa377913 21592007 50.608 65.576
9 SNPa377922 21613168 50.624 65.607
9 SNPa377924 21614722 50.624 65.639
9 SNPa377932 21623568 50.64 65.639
9 SNPa377934 21624830 50.656 65.639
9 SNPa377939 21635105 50.703 65.687
9 SNPi14902 21666147 50.767 65.703
9 SNPa377963 21673758 50.798 65.719
9 SNPa377974 21704956 50.846 65.735
9 SNPa377977 21716257 50.909 65.735
9 SNPa377983 21730577 50.957 65.767
9 SNPa377985 21736035 51.005 65.767
9 SNPa378000 21756098 51.005 65.799
9 SNPa378005 21764574 51.005 65.847
9 SNPa378025 21793718 51.037 65.894
9 SNPa378026 21795100 51.037 65.894
9 SNPa378033 21814031 51.068 65.942
9 SNPa378035 21815086 51.068 65.942
9 SNPa378038 21821227 51.084 65.974
9 SNPa378055 21847029 51.116 65.974
9 SNPa378059 21852815 51.132 65.99
9 SNPa378060 21857455 51.18 65.99
9 SNPa378067 21865198 51.211 66.006
9 SNPa378113 21931159 51.211 66.006
9 SNPa378114 21932101 51.243 66.038
9 SNPa378123 21945445 51.243 66.038
9 SNPa378145 21977388 51.291 66.038
9 SNPa378164 22013724 51.307 66.038
9 SNPa378180 22052245 51.307 66.038
9 SNPa378194 22082715 51.323 66.054
9 SNPa378205 22100867 51.323 66.103
9 SNPa378213 22118354 51.323 66.103
9 SNPa378222 22129927 51.37 66.103
9 SNPa378227 22140789 51.418 66.103
9 SNPa378258 22206255 51.418 66.103
9 SNPa378281 22238016 51.45 66.135
9 SNPa378297 22264855 51.513 66.135
9 SNPa378307 22296936 51.529 66.151
9 SNPa378317 22321597 51.545 66.167
9 SNPa378331 22348913 51.561 66.183
9 SNPa378351 22384433 51.625 66.199
9 SNPa378361 22416594 51.641 66.215
9 SNPa378408 22500699 51.657 66.279
9 SNPa378436 22548928 51.657 66.375
9 SNPa378440 22557594 51.657 66.375
9 SNPa378443 22561434 51.672 66.375
9 SNPa378450 22581428 51.672 66.439
9 SNPa378453 22587524 51.672 66.456
9 SNPa378465 22608576 51.672 66.504
9 SNPa378482 22654099 51.672 66.568
9 SNPa378496 22680427 51.672 66.568
9 SNPa378501 22684409 51.672 66.568
9 SNPa378505 22690635 51.704 66.584
9 SNPa378515 22704205 51.704 66.584
9 SNPa378566 22781272 51.72 66.6
9 SNPa378568 22785413 51.736 66.6
9 SNPa378592 22815316 51.736 66.6
9 SNPa378599 22832290 51.752 66.648
9 SNPa378607 22847824 51.752 66.712
9 SNPa378620 22870715 51.768 66.712
9 SNPa378621 22873557 51.768 66.712
9 SNPa378623 22879433 51.816 66.712
9 SNPa378624 22880344 51.832 66.777
9 SNPi4492 22903164 51.864 66.873
9 SNPa378636 22911291 51.879 66.889
9 SNPa378638 22916762 51.895 66.937
9 SNPa378641 22921835 51.895 66.937
9 SNPa378644 22929776 51.895 66.953
9 SNPa378654 22942699 51.911 67.002
9 SNPa378656 22946639 51.911 67.018
9 SNPa378664 22963531 51.927 67.018
9 SNPa378667 22970917 51.959 67.05
9 SNPa378679 22989011 51.959 67.082
9 SNPi4143 23008204 51.991 67.114
9 SNPa378707 23061039 52.055 67.146
9 SNPa378735 23109330 52.055 67.162
9 SNPa378741 23120057 52.071 67.211
9 SNPa378754 23157923 52.087 67.211
9 SNPa378760 23177401 52.087 67.211
9 SNPa378768 23190896 52.103 67.227
9 SNPa378772 23201781 52.119 67.259
9 SNPa378777 23217816 52.119 67.259
9 SNPa378784 23228685 52.135 67.275
9 SNPa378793 23242328 52.151 67.291
9 SNPa378805 23266398 52.167 67.291
9 SNPa378808 23277403 52.167 67.291
9 SNPa378825 23305878 52.199 67.307
9 SNPa378849 23346849 52.231 67.307
9 SNPa378854 23355201 52.279 67.307
9 SNPa378871 23397292 52.311 67.307
9 SNPa378878 23408612 52.326 67.323
9 SNPa378886 23420714 52.326 67.323
9 SNPa378887 23423770 52.326 67.323
9 SNPa378899 23447806 52.358 67.323
9 SNPa378915 23471157 52.358 67.372
9 SNPa378921 23478813 52.358 67.404
9 SNPa378924 23492901 52.374 67.404
9 SNPa378937 23514866 52.374 67.436
9 SNPa378945 23528731 52.39 67.436
9 SNPa378960 23545432 52.406 67.453
9 SNPa378975 23577435 52.519 67.485
9 SNPa378983 23593602 52.567 67.501
9 SNPa378989 23603304 52.567 67.501
9 SNPa379005 23626823 52.567 67.501
9 SNPa379007 23632887 52.583 67.534
9 SNPa379012 23644567 52.583 67.55
9 SNPa379017 23656423 52.583 67.55
9 SNPa379021 23669695 52.583 67.55
9 SNPa379026 23687641 52.583 67.55
9 SNPa379031 23691777 52.599 67.566
9 SNPa379043 23711089 52.647 67.631
9 SNPa379049 23728633 52.663 67.696
9 SNPa379055 23742144 52.679 67.696
9 SNPa379074 23781083 52.711 67.696
9 SNPa379085 23824725 52.711 67.745
9 SNPa379086 23827550 52.711 67.745
9 SNPa379087 23829398 52.711 67.794
9 SNPa379093 23853442 52.728 67.794
9 SNPa379112 23931090 52.728 67.827
9 SNPa379114 23949104 52.776 67.844
9 SNPa379124 23967709 52.776 67.877
9 SNPa379128 23978660 52.776 67.877
9 SNPa379131 23983796 52.792 67.893
9 SNPa379155 24058434 52.792 67.893
9 SNPa379164 24072783 52.792 67.91
9 SNPa379173 24095680 52.842 67.927
9 SNPa379184 24139227 52.858 67.943
9 SNPa379194 24159852 52.858 67.943
9 SNPi17695 24194841 52.924 67.96
9 SNPa379204 24208821 52.94 67.96
9 SNPa379205 24213361 52.94 67.977
9 SNPa379208 24223561 52.94 67.977
9 SNPa379220 24239183 52.957 67.977
9 SNPa379245 24320424 53.009 67.977
9 SNPa379265 24378106 53.009 67.977
9 SNPa379288 24498285 53.009 68.013
9 SNPa379289 24504362 53.026 68.013
9 SNPa379321 24590478 53.026 68.013
9 SNPa379348 24676461 53.064 68.013
9 SNPa379371 24749825 53.064 68.033
9 SNPa379379 24769274 53.064 68.033
9 SNPa379412 24930120 53.064 68.033
9 SNPa379444 25208338 53.064 68.033
10 SNPa467621 2014 0 0
10 SNPa467629 11587 0.215 0.136
10 SNPa467636 23240 0.215 0.136
10 SNPa467642 49684 0.305 0.136
10 SNPa467643 53865 0.305 0.136
10 SNPa467652 75658 0.336 0.136
10 SNPa467656 78965 0.336 0.136
10 SNPa467664 87815 0.423 0.136
10 SNPa467665 90561 0.423 0.136
10 SNPa467669 100663 0.446 0.136
10 SNPa467673 111315 0.446 0.136
10 SNPa467696 150663 0.468 0.136
10 SNPa467703 156559 0.468 0.136
10 SNPa467728 210012 0.488 0.136
10 SNPa467738 234451 0.568 0.156
10 SNPa467739 238028 0.568 0.156
10 SNPa467740 240122 0.568 0.156
10 SNPa467742 248557 0.568 0.156
10 SNPa467754 265701 0.587 0.196
10 SNPa467759 281238 0.587 0.196
10 SNPa467762 290283 0.587 0.196
10 SNPa467784 315969 0.587 0.215
10 SNPa467787 318500 0.587 0.215
10 SNPa467790 321128 0.624 0.215
10 SNPa467811 352978 0.624 0.215
10 SNPa467819 361641 0.624 0.215
10 SNPi40127 396453 0.643 0.215
10 SNPa467840 397373 0.679 0.215
10 SNPa467846 407544 0.679 0.215
10 SNPa467853 415589 0.679 0.215
10 SNPa467866 438965 0.697 0.234
10 SNPa467881 468726 1.047 0.591
10 SNPa467889 481940 1.065 0.591
10 SNPa467897 492773 1.101 0.646
10 SNPa467898 496104 1.101 0.664
10 SNPa467906 509123 1.101 0.664
10 SNPa467919 533991 1.119 0.664
10 SNPa467962 599998 1.119 0.664
10 SNPa467969 606237 1.136 0.664
10 SNPa467970 606927 1.136 0.664
10 SNPi6867 689037 1.136 0.664
10 SNPa468019 696427 1.189 0.682
10 SNPa468028 706904 1.189 0.682
10 SNPa468053 736795 1.241 0.787
10 SNPa468098 820429 1.241 0.787
10 SNPa468204 987278 1.241 0.787
10 SNPa468225 1028726 1.241 0.787
10 SNPa468282 1132492 1.275 0.887
10 SNPa468291 1154556 1.292 0.887
10 SNPa468307 1184845 1.309 0.904
10 SNPa468322 1214266 1.309 0.904
10 SNPa468324 1219122 1.326 0.904
10 SNPa468337 1239677 1.342 0.953
10 SNPa468340 1245136 1.342 0.953
10 SNPa468344 1251423 1.392 1.002
10 SNPa468348 1257515 1.408 1.002
10 SNPa468358 1270696 1.441 1.019
10 SNPa468364 1280880 1.441 1.019
10 SNPa468393 1464924 1.524 1.216
10 SNPa468397 1488356 1.54 1.216
10 SNPa468400 1510975 1.573 1.346
10 SNPa468403 1534283 1.59 1.444
10 SNPa468420 1688682 1.837 1.542
10 SNPa468425 1697518 1.902 1.672
10 SNPa503330 1746306 2.114 2.179
10 SNPi37900 1755660 2.5 2.68
10 SNPi23340 2221405 2.709 3.733
10 SNPa432205 2279508 2.725 3.829
10 SNPa432204 2282097 2.725 3.892
10 SNPa432200 2288950 2.757 3.94
10 SNPa432199 2290380 2.789 3.972
10 SNPa432187 2312080 2.805 4.02
10 SNPa432183 2328179 2.852 4.274
10 SNPa432170 2459459 2.868 4.737
10 SNPa432165 2482003 2.916 4.928
10 SNPa432160 2503074 2.916 5.039
10 SNPa432157 2518961 2.916 5.167
10 SNPa432156 2520278 2.916 5.246
10 SNPa432153 2538339 2.916 5.31
10 SNPa432150 2546233 2.916 5.31
10 SNPa432149 2550122 2.931 5.405
10 SNPa432147 2553846 2.995 5.516
10 SNPa432139 2570059 3.011 5.548
10 SNPa432137 2574198 3.011 5.548
10 SNPa432133 2581106 3.026 5.643
10 SNPa432128 2590401 3.026 5.786
10 SNPa432117 2620342 3.058 5.818
10 SNPa432116 2621718 3.074 5.913
10 SNPa432115 2623784 3.074 5.945
10 SNPa432111 2654586 3.09 6.072
10 SNPa432108 2672223 3.106 6.183
10 SNPa432107 2675417 3.153 6.341
10 SNPa432103 2704362 3.248 6.437
10 SNPa432098 2715539 3.328 6.611
10 SNPa432095 2733290 3.439 6.882
10 SNPa432088 2759379 3.549 7.229
10 SNPa432073 2795922 3.596 7.277
10 SNPi41134 2821930 3.612 7.34
10 SNPi12543 2885742 3.785 7.466
10 SNPa432058 2891106 3.832 7.576
10 SNPa432050 2934854 3.958 7.639
10 SNPa432044 2944608 3.958 7.655
10 SNPa432035 2960881 3.989 7.75
10 SNPa432030 2965356 4.036 7.781
10 SNPa432022 2977652 4.068 7.797
10 SNPa432021 2980788 4.099 7.797
10 SNPa432018 2986430 4.115 7.844
10 SNPa432017 2987171 4.162 7.876
10 SNPa432008 3004065 4.178 7.907
10 SNPa432004 3010456 4.225 8.033
10 SNPa431993 3025070 4.241 8.143
10 SNPa431985 3045500 4.241 8.175
10 SNPa431978 3057874 4.319 8.254
10 SNPa431976 3059069 4.351 8.269
10 SNPa431975 3060878 4.445 8.332
10 SNPa431974 3063831 4.445 8.332
10 SNPa431970 3073185 4.477 8.443
10 SNPa431969 3077051 4.571 8.553
10 SNPi15298 3168773 4.807 8.695
10 SNPa431964 3212469 4.917 8.773
10 SNPa431960 3228340 4.933 8.836
10 SNPa431958 3230147 4.948 8.868
10 SNPa431956 3232383 5.027 8.947
10 SNPa431948 3256881 5.058 8.962
10 SNPa431940 3277953 5.105 9.01
10 SNPa431939 3279946 5.121 9.136
10 SNPa431931 3291600 5.168 9.277
10 SNPa431918 3343600 5.247 9.482
10 SNPa431916 3349568 5.294 9.656
10 SNPa431913 3408612 5.372 9.892
10 SNPa431908 3475191 5.451 10.097
10 SNPa431906 3483972 5.482 10.113
10 SNPa431905 3484954 5.529 10.129
10 SNPa431903 3485907 5.545 10.176
10 SNPa431902 3493181 5.576 10.223
10 SNPa431901 3497599 5.655 10.286
10 SNPa431899 3523523 5.843 10.539
10 SNPa431891 3579952 5.985 10.791
10 SNPa431885 3587304 6.032 10.917
10 SNPa431881 3594712 6.063 10.996
10 SNPa431875 3607331 6.205 11.122
10 SNPa431863 3658149 6.33 11.406
10 SNPa431861 3664509 6.409 11.579
10 SNPi16635 3721401 6.456 11.784
10 SNPa431846 3750627 6.472 11.895
10 SNPa431844 3751724 6.472 11.958
10 SNPa431842 3753853 6.472 12.005
10 SNPa431838 3761168 6.55 12.068
10 SNPa431830 3771284 6.582 12.178
10 SNPa431828 3777457 6.644 12.225
10 SNPa431824 3781976 6.66 12.273
10 SNPi12234 3788324 6.723 12.32
10 SNPi8845 3790409 6.723 12.351
10 SNPa431816 3796878 6.754 12.43
10 SNPa431809 3804425 6.77 12.524
10 SNPa431798 3816227 6.786 12.619
10 SNPa431792 3824072 6.833 12.792
10 SNPa431785 3838207 6.833 12.808
10 SNPa431773 3853001 6.833 12.871
10 SNPa431766 3863008 6.864 12.887
10 SNPa431763 3867503 6.88 12.918
10 SNPa431756 3876353 6.927 13.029
10 SNPa431751 3880477 6.974 13.155
10 SNPa431731 3907592 6.99 13.155
10 SNPa431720 3925989 6.99 13.155
10 SNPa431717 3928801 7.005 13.218
10 SNPa431712 3934063 7.021 13.249
10 SNPa431701 3948702 7.037 13.265
10 SNPa431700 3950572 7.052 13.265
10 SNPa431698 3955195 7.052 13.265
10 SNPa431697 3957992 7.068 13.391
10 SNPa431691 3961489 7.084 13.501
10 SNPa431678 3985282 7.115 13.548
10 SNPa431671 3999856 7.131 13.643
10 SNPa431669 4000704 7.162 13.706
10 SNPa431661 4009766 7.209 13.785
10 SNPa431654 4016942 7.209 13.8
10 SNPa431638 4044819 7.256 13.895
10 SNPa431634 4049151 7.272 14.005
10 SNPa431630 4053556 7.272 14.021
10 SNPa431627 4063446 7.272 14.084
10 SNPa431619 4077114 7.272 14.084
10 SNPa431616 4078682 7.272 14.1
10 SNPa431614 4081745 7.272 14.178
10 SNPa431611 4087990 7.272 14.21
10 SNPa431590 4113500 7.272 14.257
10 SNPa431584 4119069 7.272 14.289
10 SNPa431569 4136504 7.288 14.304
10 SNPa431568 4137301 7.319 14.304
10 SNPa431556 4158077 7.351 14.351
10 SNPa431543 4177040 7.382 14.367
10 SNPa431525 4209738 7.413 14.414
10 SNPa431524 4210638 7.413 14.462
10 SNPa431511 4227056 7.413 14.509
10 SNPa431500 4241244 7.429 14.572
10 SNPa431491 4251230 7.46 14.603
10 SNPa431469 4288108 7.476 14.666
10 SNPa431465 4291731 7.507 14.761
10 SNPa431456 4307254 7.57 14.792
10 SNPa431449 4318850 7.57 14.792
10 SNPa431448 4321184 7.57 14.824
10 SNPa431442 4334059 7.586 14.871
10 SNPa431440 4336022 7.586 14.887
10 SNPa431436 4341760 7.602 14.934
10 SNPa431431 4348713 7.664 14.95
10 SNPa431426 4363785 7.743 15.044
10 SNPa431425 4365746 7.759 15.155
10 SNPa431421 4373258 7.774 15.217
10 SNPa431402 4400208 7.806 15.265
10 SNPa431393 4411459 7.821 15.359
10 SNPa431391 4413096 7.853 15.391
10 SNPa431386 4420560 7.868 15.454
10 SNPa431375 4434796 7.868 15.517
10 SNPa431371 4441572 7.884 15.548
10 SNPa431367 4452209 7.9 15.595
10 SNPa431360 4461502 7.9 15.69
10 SNPa431358 4463227 7.9 15.737
10 SNPa431339 4489078 7.915 15.8
10 SNPa431336 4497881 7.915 15.8
10 SNPa431330 4504968 7.931 15.863
10 SNPa431326 4513769 8.041 16.005
10 SNPa431322 4519226 8.057 16.052
10 SNPa431302 4552590 8.057 16.084
10 SNPa431298 4562314 8.057 16.115
10 SNPa431297 4565898 8.072 16.194
10 SNPa431287 4579609 8.088 16.336
10 SNPa431257 4622760 8.167 16.477
10 SNPa431256 4625821 8.198 16.556
10 SNPa431253 4631371 8.214 16.572
10 SNPa431248 4636700 8.214 16.619
10 SNPa431242 4648271 8.229 16.682
10 SNPa431240 4651143 8.229 16.698
10 SNPa431230 4665027 8.229 16.761
10 SNPa431228 4665782 8.229 16.777
10 SNPa431225 4667226 8.245 16.808
10 SNPa431222 4669418 8.245 16.855
10 SNPa431221 4672468 8.261 16.871
10 SNPa431219 4674511 8.261 16.887
10 SNPa431216 4679423 8.261 16.949
10 SNPa431215 4680685 8.276 16.965
10 SNPa431210 4682820 8.292 16.965
10 SNPa431209 4683057 8.292 17.028
10 SNPa431206 4685677 8.292 17.075
10 SNPa431205 4685761 8.292 17.122
10 SNPa431198 4695281 8.292 17.122
10 SNPa431194 4697368 8.292 17.138
10 SNPa431193 4697425 8.292 17.138
10 SNPa431192 4697851 8.292 17.138
10 SNPa431191 4697950 8.292 17.138
10 SNPa431187 4700647 8.292 17.138
10 SNPa431186 4700719 8.292 17.138
10 SNPa431184 4702672 8.308 17.185
10 SNPa431182 4705611 8.308 17.185
10 SNPa431181 4705800 8.323 17.201
10 SNPa431179 4708160 8.323 17.201
10 SNPa431178 4708574 8.323 17.28
10 SNPa431177 4709732 8.323 17.28
10 SNPa431176 4709818 8.323 17.28
10 SNPa431173 4716244 8.339 17.311
10 SNPa431169 4718740 8.371 17.327
10 SNPa431166 4724094 8.386 17.327
10 SNPa431165 4724249 8.386 17.327
10 SNPa431164 4725242 8.402 17.374
10 SNPa431160 4726110 8.418 17.374
10 SNPa431159 4726839 8.418 17.374
10 SNPa431158 4728313 8.418 17.39
10 SNPa431157 4729262 8.418 17.405
10 SNPa431154 4730616 8.433 17.405
10 SNPa431152 4731313 8.433 17.405
10 SNPa431151 4731726 8.449 17.421
10 SNPa431150 4731951 8.465 17.421
10 SNPa431149 4733170 8.465 17.5
10 SNPa431144 4734780 8.465 17.5
10 SNPa431141 4737393 8.465 17.5
10 SNPa431140 4738693 8.48 17.516
10 SNPa431138 4741606 8.496 17.531
10 SNPa431136 4742818 8.496 17.563
10 SNPa431135 4743133 8.496 17.578
10 SNPa431134 4743464 8.512 17.594
10 SNPa431125 4749305 8.512 17.594
10 SNPa431117 4753955 8.512 17.594
10 SNPa431116 4754039 8.512 17.594
10 SNPa431115 4754944 8.512 17.594
10 SNPa431114 4755397 8.527 17.61
10 SNPa431112 4757572 8.527 17.61
10 SNPa431109 4759290 8.527 17.61
10 SNPa431107 4761909 8.527 17.61
10 SNPa431106 4762577 8.543 17.61
10 SNPa431103 4763624 8.574 17.626
10 SNPa431102 4763850 8.574 17.641
10 SNPa431101 4764412 8.574 17.657
10 SNPa431099 4764633 8.574 17.657
10 SNPa431098 4764722 8.59 17.673
10 SNPa431095 4768337 8.59 17.704
10 SNPa431093 4769506 8.59 17.704
10 SNPa431090 4770273 8.606 17.72
10 SNPa431088 4772766 8.621 17.736
10 SNPa431082 4775789 8.621 17.736
10 SNPa431079 4776914 8.621 17.736
10 SNPa431077 4777438 8.621 17.736
10 SNPa431073 4778718 8.653 17.736
10 SNPa431070 4782257 8.653 17.751
10 SNPa431066 4783177 8.653 17.767
10 SNPa431064 4784814 8.653 17.798
10 SNPa431062 4786689 8.653 17.846
10 SNPa431061 4789098 8.653 17.846
10 SNPa431060 4790044 8.668 17.877
10 SNPa431054 4797395 8.668 17.893
10 SNPa431046 4806836 8.7 17.94
10 SNPa431043 4812350 8.7 17.956
10 SNPa431041 4813645 8.7 17.956
10 SNPa431031 4827080 8.7 18.034
10 SNPa431025 4832825 8.7 18.081
10 SNPa431015 4843977 8.716 18.192
10 SNPa431011 4855174 8.731 18.255
10 SNPa431004 4863747 8.747 18.302
10 SNPa431002 4868453 8.778 18.365
10 SNPa431000 4871836 8.778 18.365
10 SNPa430997 4889791 8.778 18.538
10 SNPa430992 4896308 8.778 18.569
10 SNPa430991 4897212 8.778 18.616
10 SNPa430989 4898970 8.778 18.679
10 SNPa430984 4904565 8.825 18.742
10 SNPa430977 4915302 8.841 18.758
10 SNPa430972 4921511 8.841 18.821
10 SNPa430967 4926171 8.841 18.821
10 SNPa430960 4935524 8.857 18.947
10 SNPa430941 4968924 8.904 18.994
10 SNPa430940 4969686 8.919 19.057
10 SNPa430935 4987307 8.919 19.104
10 SNPa430928 4993586 9.014 19.167
10 SNPi26693 4997213 9.045 19.277
10 SNPi26692 4997987 9.123 19.466
10 SNPa430923 5006669 9.155 19.529
10 SNPa430921 5018728 9.202 19.576
10 SNPa526537 5027270 9.28 19.702
10 SNPa526534 5030997 9.296 19.702
10 SNPa526523 5047595 9.327 19.733
10 SNPa526521 5050067 9.327 19.749
10 SNPa526519 5054459 9.327 19.796
10 SNPa526518 5055525 9.359 19.812
10 SNPa526514 5059410 9.374 19.875
10 SNPa526506 5071443 9.437 19.938
10 SNPi6415 5092856 9.437 20.001
10 SNPa526480 5100447 9.469 20.001
10 SNPa526475 5108048 9.563 20.048
10 SNPa526471 5112705 9.578 20.048
10 SNPa526466 5119325 9.594 20.095
10 SNPa526465 5121895 9.594 20.111
10 SNPa526452 5138081 9.625 20.142
10 SNPa526447 5148296 9.688 20.205
10 SNPa526443 5154981 9.735 20.221
10 SNPa526442 5158164 9.735 20.236
10 SNPa526434 5181688 9.751 20.299
10 SNPa526426 5195088 9.751 20.331
10 SNPa526415 5210337 9.767 20.362
10 SNPa526412 5217480 9.782 20.394
10 SNPa526409 5221226 9.782 20.425
10 SNPa526405 5227910 9.798 20.472
10 SNPa526398 5239908 9.845 20.488
10 SNPa526389 5247606 9.845 20.519
10 SNPa526387 5248597 9.861 20.551
10 SNPa526378 5263435 9.861 20.551
10 SNPa526375 5268992 9.876 20.661
10 SNPa526367 5279778 10.018 20.771
10 SNPa526363 5286043 10.049 20.834
10 SNPa526355 5303398 10.112 20.913
10 SNPa526351 5310862 10.143 20.928
10 SNPa526345 5320615 10.206 20.976
10 SNPa526339 5331376 10.206 21.102
10 SNPa526321 5356041 10.253 21.243
10 SNPa526320 5356943 10.253 21.275
10 SNPa526309 5376560 10.269 21.4
10 SNPa526294 5397214 10.284 21.495
10 SNPa526288 5402044 10.3 21.542
10 SNPa526287 5403185 10.316 21.573
10 SNPa526279 5423763 10.347 21.652
10 SNPa526274 5429778 10.363 21.762
10 SNPa526272 5433274 10.394 21.857
10 SNPa526263 5447208 10.41 21.935
10 SNPa526257 5461334 10.441 21.998
10 SNPa437656 5463116 10.488 22.108
10 SNPa437673 5489913 10.488 22.108
10 SNPa437685 5507528 10.504 22.171
10 SNPa437686 5508402 10.504 22.266
10 SNPa437692 5517666 10.504 22.266
10 SNPa437694 5519160 10.504 22.297
10 SNPa437695 5520892 10.504 22.297
10 SNPa437702 5526602 10.504 22.36
10 SNPa437720 5549499 10.504 22.407
10 SNPa437722 5553092 10.52 22.423
10 SNPa437726 5557863 10.535 22.486
10 SNPa437731 5562953 10.535 22.549
10 SNPa437733 5565196 10.535 22.58
10 SNPa437740 5577526 10.535 22.659
10 SNPa437750 5589160 10.567 22.769
10 SNPa437755 5609485 10.582 22.863
10 SNPa437760 5615220 10.598 22.926
10 SNPa437767 5622779 10.614 22.974
10 SNPa437772 5629709 10.661 22.989
10 SNPa437775 5632010 10.661 23.021
10 SNPa437801 5654397 10.676 23.099
10 SNPa437802 5656004 10.676 23.147
10 SNPa437803 5657247 10.692 23.162
10 SNPa437805 5658487 10.692 23.178
10 SNPa437813 5666359 10.708 23.178
10 SNPa437816 5669761 10.818 23.178
10 SNPa437819 5675477 10.818 23.178
10 SNPa437821 5678359 10.849 23.209
10 SNPa437823 5680945 10.865 23.288
10 SNPa437827 5686288 10.896 23.414
10 SNPa437828 5688935 10.927 23.445
10 SNPa437832 5692090 10.943 23.445
10 SNPa437833 5693523 10.943 23.477
10 SNPa437836 5699758 10.943 23.524
10 SNPa437847 5709737 10.943 23.524
10 SNPa437848 5711222 10.974 23.603
10 SNPa437852 5718747 10.99 23.697
10 SNPa437856 5723934 10.99 23.729
10 SNPi956 5734532 11.037 23.839
10 SNPa437864 5739797 11.053 23.98
10 SNPa437871 5749260 11.084 24.059
10 SNPa437872 5750095 11.116 24.122
10 SNPa437874 5754830 11.194 24.138
10 SNPa437879 5761263 11.21 24.232
10 SNPa437891 5774278 11.21 24.248
10 SNPa437900 5785554 11.21 24.263
10 SNPa437903 5791783 11.225 24.279
10 SNPa437905 5793123 11.225 24.311
10 SNPa437912 5799967 11.241 24.326
10 SNPa437918 5805532 11.257 24.342
10 SNPa437919 5807118 11.288 24.342
10 SNPa437935 5821777 11.304 24.389
10 SNPa437937 5824659 11.304 24.405
10 SNPa437941 5834584 11.335 24.515
10 SNPa437944 5839610 11.398 24.594
10 SNPa437968 5870929 11.429 24.625
10 SNPa437972 5878195 11.429 24.704
10 SNPa437974 5879872 11.445 24.72
10 SNPa437982 5898990 11.492 24.783
10 SNPa437997 5917403 11.508 24.861
10 SNPa438005 5926491 11.539 24.908
10 SNPa438009 5933235 11.555 24.987
10 SNPa438020 5951284 11.571 25.144
10 SNPa438033 5964373 11.618 25.239
10 SNPa438057 6002671 11.633 25.27
10 SNPa438080 6031279 11.696 25.27
10 SNPa438094 6047539 11.712 25.286
10 SNPa438095 6051398 11.727 25.302
10 SNPa438098 6054999 11.759 25.333
10 SNPa438102 6063256 11.759 25.349
10 SNPa438108 6072265 11.759 25.412
10 SNPa438110 6076713 11.759 25.428
10 SNPa438155 6123154 11.759 25.475
10 SNPa438161 6127826 11.759 25.475
10 SNPi5239 6142179 11.774 25.538
10 SNPa438172 6143346 11.774 25.601
10 SNPa438176 6146365 11.774 25.601
10 SNPa438179 6151344 11.774 25.711
10 SNPa438182 6160474 11.806 25.758
10 SNPa438197 6182357 11.837 25.915
10 SNPi11902 6194495 11.837 26.025
10 SNPa438206 6197824 11.837 26.041
10 SNPa438214 6203137 11.853 26.12
10 SNPa438219 6207596 11.853 26.167
10 SNPa438228 6230824 11.868 26.246
10 SNPa438230 6233653 11.884 26.324
10 SNPa438240 6245252 11.884 26.371
10 SNPa438251 6258984 11.884 26.434
10 SNPa438255 6262372 11.884 26.56
10 SNPa438272 6290205 11.884 26.639
10 SNPa438280 6300968 11.916 26.686
10 SNPa438281 6304406 11.916 26.749
10 SNPa438282 6305395 11.916 26.812
10 SNPa438283 6307454 11.916 26.875
10 SNPa438286 6311367 11.916 26.938
10 SNPa438310 6346952 11.963 27.032
10 SNPa438314 6352114 12.025 27.111
10 SNPa438320 6365759 12.025 27.158
10 SNPa438322 6370544 12.041 27.205
10 SNPa438323 6371881 12.072 27.268
10 SNPa438331 6381623 12.135 27.347
10 SNPa438337 6387894 12.135 27.347
10 SNPa438346 6402647 12.135 27.378
10 SNPa438347 6404380 12.198 27.394
10 SNPa438349 6406510 12.229 27.425
10 SNPa438353 6415658 12.229 27.473
10 SNPa438354 6416835 12.229 27.504
10 SNPa438357 6419124 12.229 27.646
10 SNPa438370 6438454 12.245 27.709
10 SNPa438376 6443415 12.245 27.709
10 SNPa438381 6453360 12.261 27.724
10 SNPi2663 6462516 12.276 27.74
10 SNPa438398 6481194 12.276 27.819
10 SNPa438410 6499907 12.276 27.819
10 SNPa438413 6504824 12.276 27.834
10 SNPa438431 6522111 12.276 27.85
10 SNPa438438 6537823 12.308 27.866
10 SNPa438444 6542357 12.308 27.866
10 SNPa438448 6547578 12.308 27.897
10 SNPa438453 6554303 12.308 27.976
10 SNPa438457 6567374 12.339 28.039
10 SNPa438461 6571516 12.339 28.055
10 SNPa438475 6591844 12.339 28.117
10 SNPa438481 6598555 12.339 28.18
10 SNPa438485 6606850 12.355 28.196
10 SNPa438488 6614216 12.355 28.243
10 SNPa438502 6629100 12.37 28.369
10 SNPa438527 6669868 12.37 28.432
10 SNPa438546 6701068 12.386 28.464
10 SNPa438562 6734065 12.402 28.526
10 SNPa438564 6735650 12.417 28.558
10 SNPa438568 6742414 12.417 28.574
10 SNPa438603 6784218 12.417 28.684
10 SNPa438619 6804017 12.496 28.794
10 SNPa438625 6812654 12.511 28.81
10 SNPa438632 6823782 12.511 28.857
10 SNPa438643 6836034 12.511 28.873
10 SNPa438647 6849230 12.511 29.014
10 SNPa438664 6872167 12.574 29.14
10 SNPa438673 6883112 12.59 29.187
10 SNPa438674 6884651 12.59 29.187
10 SNPa438681 6893852 12.606 29.203
10 SNPa438683 6900644 12.621 29.219
10 SNPa438691 6914173 12.621 29.25
10 SNPa438694 6918792 12.621 29.329
10 SNPa438698 6922682 12.653 29.392
10 SNPa438699 6923814 12.653 29.392
10 SNPa438701 6928425 12.653 29.439
10 SNPa438707 6940123 12.778 29.596
10 SNPa438712 6948982 12.81 29.628
10 SNPa438723 6977062 12.904 29.738
10 SNPa438732 6992396 12.966 29.785
10 SNPa438733 6994468 12.966 29.785
10 SNPi26663 6998069 12.966 29.785
10 SNPa438741 7004966 12.982 29.848
10 SNPa438745 7008875 12.982 29.864
10 SNPa438758 7024122 13.045 29.911
10 SNPa438762 7026316 13.061 29.99
10 SNPa438766 7030163 13.061 30.005
10 SNPa438777 7053850 13.186 30.163
10 SNPa438778 7057403 13.186 30.194
10 SNPa438795 7073443 13.233 30.257
10 SNPa438805 7091201 13.249 30.336
10 SNPa438814 7102241 13.265 30.414
10 SNPa438817 7106027 13.265 30.462
10 SNPa438823 7116155 13.265 30.477
10 SNPa438826 7119323 13.296 30.493
10 SNPa438827 7123248 13.312 30.493
10 SNPa438830 7130296 13.327 30.493
10 SNPa438831 7130997 13.359 30.572
10 SNPa438838 7145567 13.359 30.587
10 SNPa438861 7194219 13.39 30.792
10 SNPa438868 7210358 13.406 30.808
10 SNPa438873 7219871 13.453 30.839
10 SNPa438875 7224289 13.468 30.871
10 SNPa438877 7226023 13.484 30.887
10 SNPa438891 7245646 13.515 30.949
10 SNPa438896 7255855 13.531 30.997
10 SNPa438899 7262143 13.531 31.012
10 SNPa438902 7264544 13.562 31.044
10 SNPa438909 7273122 13.61 31.185
10 SNPa438930 7303765 13.61 31.233
10 SNPa438931 7304791 13.625 31.233
10 SNPa438932 7308311 13.625 31.264
10 SNPa438935 7315322 13.625 31.264
10 SNPa438937 7316991 13.625 31.295
10 SNPa438944 7329238 13.657 31.39
10 SNPa438953 7340328 13.657 31.39
10 SNPa438954 7342240 13.672 31.453
10 SNPa438969 7361355 13.688 31.453
10 SNPa438986 7378961 13.688 31.516
10 SNPa438990 7384429 13.704 31.531
10 SNPa438994 7386671 13.719 31.594
10 SNPa439002 7403461 13.751 31.626
10 SNPa439003 7411495 13.751 31.642
10 SNPa439009 7423359 13.782 31.704
10 SNPa439015 7431275 13.782 31.752
10 SNPa439022 7445965 13.782 31.767
10 SNPa439023 7447364 13.798 31.799
10 SNPa439030 7455146 13.813 31.83
10 SNPa126841 8266154 13.829 31.83
10 SNPa126845 8269656 13.86 31.862
10 SNPa126851 8279197 13.876 31.862
10 SNPa126860 8288696 13.876 31.877
10 SNPa126865 8301891 13.907 31.877
10 SNPa126866 8302641 13.907 31.909
10 SNPa126869 8306177 13.907 31.971
10 SNPa126872 8307859 13.907 31.987
10 SNPa126874 8309536 13.907 31.987
10 SNPa126890 8336538 13.907 32.019
10 SNPa126896 8346280 13.907 32.034
10 SNPa126904 8357752 13.907 32.034
10 SNPa126920 8373606 13.907 32.066
10 SNPa126959 8419283 13.907 32.066
10 SNPa126964 8425456 13.907 32.066
10 SNPa126973 8443268 13.907 32.066
10 SNPa126980 8451675 13.939 32.097
10 SNPa126997 8478088 13.939 32.097
10 SNPa127002 8483333 13.97 32.097
10 SNPa127062 8559037 13.986 32.097
10 SNPa127072 8574104 13.986 32.128
10 SNPa127091 8603126 14.002 32.16
10 SNPa127095 8612928 14.002 32.16
10 SNPa127106 8621964 14.002 32.16
10 SNPa127109 8625560 14.002 32.16
10 SNPa127112 8629624 14.017 32.191
10 SNPa127146 8659891 14.033 32.223
10 SNPa127161 8675056 14.033 32.223
10 SNPa127167 8683361 14.049 32.223
10 SNPa127199 8726567 14.049 32.223
10 SNPa127218 8751428 14.049 32.223
10 SNPa127224 8757734 14.049 32.238
10 SNPa127237 8772721 14.064 32.238
10 SNPa127241 8778590 14.096 32.238
10 SNPa127248 8798062 14.111 32.238
10 SNPa127279 8841709 14.174 32.301
10 SNPa127293 8872110 14.237 32.333
10 SNPa127302 8887006 14.41 32.411
10 SNPa127304 8895537 14.472 32.521
10 SNPa127314 8916838 14.724 32.647
10 SNPa127315 8918538 14.802 32.678
10 SNPa127328 8988844 14.865 32.772
10 SNPa127333 8998308 14.881 32.772
10 SNPa127337 9004932 14.881 32.772
10 SNPa127338 9005803 14.896 32.835
10 SNPa127339 9014792 14.912 32.835
10 SNPa127340 9018471 14.912 32.835
10 SNPa127343 9022926 14.975 32.867
10 SNPa127349 9032522 14.975 32.898
10 SNPa127354 9038232 14.99 32.898
10 SNPa127356 9039140 14.99 32.914
10 SNPa127363 9046659 15.022 32.961
10 SNPi24025 9053004 15.037 32.977
10 SNPa127374 9067274 15.053 33.008
10 SNPa127375 9068328 15.053 33.039
10 SNPa127385 9083955 15.1 33.086
10 SNPa127404 9114076 15.147 33.086
10 SNPa127406 9116038 15.194 33.086
10 SNPa127418 9133627 15.21 33.086
10 SNPa127423 9142087 15.226 33.118
10 SNPa127425 9144492 15.241 33.149
10 SNPa127428 9156678 15.257 33.165
10 SNPa127451 9187275 15.273 33.181
10 SNPa127455 9191201 15.273 33.181
10 SNPa127456 9192028 15.304 33.212
10 SNPa127464 9216314 15.367 33.275
10 SNPa127466 9220822 15.477 33.353
10 SNPa127472 9259251 15.508 33.447
10 SNPa127479 9271412 15.508 33.589
10 SNPa127482 9276941 15.602 33.636
10 SNPa127498 9302982 15.633 33.651
10 SNPa127508 9328144 15.728 33.667
10 SNPa127510 9336514 15.837 33.683
10 SNPa127514 9343189 15.853 33.698
10 SNPa127525 9357030 15.853 33.714
10 SNPa127533 9369088 15.869 33.714
10 SNPa127540 9381358 15.916 33.746
10 SNPa127550 9402097 15.979 33.793
10 SNPa127555 9408445 16.01 33.855
10 SNPa127557 9413035 16.041 33.871
10 SNPa127559 9416435 16.041 33.887
10 SNPa127566 9426642 16.041 33.918
10 SNPa127575 9441297 16.088 33.965
10 SNPa127578 9444984 16.12 33.981
10 SNPa127591 9468982 16.167 33.981
10 SNPa127593 9473099 16.23 33.981
10 SNPa127597 9476113 16.261 34.044
10 SNPa127599 9479886 16.386 34.091
10 SNPa127600 9482998 16.402 34.091
10 SNPa127601 9488531 16.402 34.091
10 SNPa127602 9490786 16.402 34.091
10 SNPa127604 9495545 16.449 34.106
10 SNPa127609 9512012 16.481 34.153
10 SNPa127618 9524536 16.59 34.169
10 SNPa127630 9540830 16.637 34.185
10 SNPa127637 9552580 16.7 34.185
10 SNPa127638 9553309 16.763 34.185
10 SNPa127650 9570181 16.826 34.216
10 SNPa127659 9579372 16.857 34.216
10 SNPa127663 9585901 16.888 34.232
10 SNPa127664 9587559 16.936 34.279
10 SNPa127671 9598009 16.983 34.342
10 SNPa127696 9620485 16.983 34.373
10 SNPa127698 9622204 16.983 34.389
10 SNPa127712 9641977 16.998 34.389
10 SNPa127734 9668295 17.077 34.404
10 SNPa127741 9674928 17.092 34.499
10 SNPa127743 9679319 17.139 34.499
10 SNPa127787 9740729 17.186 34.514
10 SNPa127788 9744751 17.186 34.514
10 SNPa127795 9753809 17.186 34.514
10 SNPa127810 9786402 17.186 34.514
10 SNPa127812 9791513 17.186 34.546
10 SNPa127815 9795972 17.186 34.577
10 SNPa127831 9820591 17.218 34.593
10 SNPa127839 9832521 17.234 34.608
10 SNPa127849 9842369 17.234 34.608
10 SNPa127850 9843569 17.234 34.608
10 SNPa127851 9845507 17.281 34.687
10 SNPa127867 9867493 17.328 34.718
10 SNPa127872 9877993 17.375 34.75
10 SNPa127886 9901672 17.406 34.75
10 SNPa127896 9913899 17.5 34.765
10 SNPa127919 9948112 17.516 34.765
10 SNPa127937 9971886 17.547 34.781
10 SNPa127949 9998065 17.579 34.781
10 SNPa127950 10001725 17.579 34.812
10 SNPa127960 10027552 17.626 34.828
10 SNPa127966 10040154 17.657 34.844
10 SNPa127975 10061959 17.673 34.859
10 SNPa127990 10076549 17.688 34.859
10 SNPa127991 10079201 17.688 34.875
10 SNPa127994 10083010 17.688 34.875
10 SNPa128011 10105414 17.751 34.891
10 SNPa128014 10110101 17.767 34.922
10 SNPa128018 10115951 17.798 34.922
10 SNPa128032 10137627 17.798 34.922
10 SNPa128037 10141870 17.829 34.922
10 SNPa128073 10199872 17.924 35
10 SNPa128080 10210092 18.018 35.032
10 SNPa128100 10255277 18.081 35.079
10 SNPa128111 10288978 18.081 35.079
10 SNPa128119 10296184 18.081 35.095
10 SNPa128122 10304777 18.081 35.095
10 SNPa128129 10317597 18.112 35.126
10 SNPa128138 10334491 18.112 35.173
10 SNPa128143 10341631 18.112 35.189
10 SNPa128181 10391533 18.112 35.189
10 SNPa128185 10393767 18.112 35.204
10 SNPa128186 10394508 18.143 35.204
10 SNPa128187 10395646 18.175 35.204
10 SNPa128208 10417085 18.237 35.22
10 SNPa128216 10429953 18.284 35.22
10 SNPi11318 10433577 18.3 35.236
10 SNPa128225 10442103 18.331 35.236
10 SNPa128228 10450855 18.331 35.267
10 SNPa128240 10472181 18.331 35.283
10 SNPa128244 10480221 18.347 35.283
10 SNPa128274 10514973 18.379 35.283
10 SNPa128283 10534161 18.379 35.283
10 SNPa128305 10555266 18.379 35.314
10 SNPa128316 10575846 18.426 35.33
10 SNPa128347 10606669 18.473 35.345
10 SNPa128363 10628038 18.473 35.345
10 SNPa128366 10631960 18.473 35.361
10 SNPa128381 10663301 18.535 35.392
10 SNPa128383 10667264 18.535 35.392
10 SNPa128388 10677855 18.535 35.408
10 SNPa128390 10678963 18.567 35.424
10 SNPa128393 10685584 18.629 35.471
10 SNPa128394 10688359 18.645 35.487
10 SNPi24386 10713696 18.661 35.487
10 SNPa128422 10737337 18.676 35.518
10 SNPa128423 10739199 18.692 35.565
10 SNPa128435 10756180 18.724 35.596
10 SNPa128439 10761628 18.755 35.628
10 SNPa128440 10763132 18.818 35.659
10 SNPa128452 10791954 18.896 35.706
10 SNPa128468 10813374 18.896 35.706
10 SNPa128483 10835181 18.896 35.706
10 SNPa128485 10836561 18.927 35.706
10 SNPa128500 10857755 18.943 35.706
10 SNPa128509 10867205 18.943 35.722
10 SNPa128512 10870088 18.974 35.785
10 SNPa128521 10883390 18.99 35.832
10 SNPa128541 10905944 19.022 35.879
10 SNPa128550 10921675 19.084 35.91
10 SNPa128565 10940340 19.1 35.957
10 SNPa128585 10966382 19.163 35.988
10 SNPa128587 10972586 19.178 36.02
10 SNPa128588 10975836 19.194 36.035
10 SNPa128593 10982312 19.273 36.098
10 SNPa128611 11020362 19.32 36.161
10 SNPa128622 11050947 19.414 36.255
10 SNPa128625 11054810 19.429 36.271
10 SNPa128626 11061494 19.429 36.271
10 SNPa128631 11066475 19.445 36.271
10 SNPa128632 11068210 19.445 36.271
10 SNPa128642 11077666 19.476 36.286
10 SNPa128648 11086654 19.508 36.334
10 SNPa128650 11089109 19.539 36.349
10 SNPa128658 11097471 19.602 36.428
10 SNPa128663 11104187 19.665 36.49
10 SNPa128675 11121602 19.712 36.49
10 SNPa128679 11125997 19.712 36.506
10 SNPa128684 11133952 19.743 36.522
10 SNPa128689 11151365 19.743 36.522
10 SNPa128705 11173044 19.759 36.522
10 SNPa128707 11175977 19.837 36.537
10 SNPa128712 11183199 19.884 36.537
10 SNPa128714 11187358 19.9 36.584
10 SNPi30713 11191977 19.916 36.616
10 SNPa128740 11223781 19.978 36.632
10 SNPi27256 11234418 20.025 36.647
10 SNPa128757 11255108 20.12 36.663
10 SNPa128760 11262008 20.198 36.694
10 SNPa128761 11265172 20.292 36.757
10 SNPa128782 11301692 20.292 36.757
10 SNPa128783 11303413 20.292 36.757
10 SNPa128791 11318822 20.371 36.773
10 SNPa128803 11335131 20.386 36.773
10 SNPa128805 11340813 20.481 36.82
10 SNPa128825 11371198 20.559 36.82
10 SNPa128836 11382497 20.59 36.835
10 SNPa128847 11415322 20.669 36.914
10 SNPa128857 11425338 20.732 36.945
10 SNPa128881 11455758 20.747 37.008
10 SNPa128893 11476767 20.779 37.008
10 SNPa128900 11488912 20.857 37.024
10 SNPa128904 11498632 20.873 37.071
10 SNPa128909 11506652 20.873 37.086
10 SNPi40448 11514731 20.92 37.133
10 SNPa128930 11526722 20.951 37.18
10 SNPa128934 11529574 20.951 37.196
10 SNPa128945 11547479 20.967 37.228
10 SNPi30427 11550491 20.983 37.259
10 SNPa128952 11557859 20.983 37.29
10 SNPa128958 11566866 20.983 37.29
10 SNPi10950 11578468 21.03 37.337
10 SNPa128961 11582952 21.045 37.353
10 SNPa128970 11594153 21.108 37.369
10 SNPa128974 11605898 21.155 37.4
10 SNPa128983 11620426 21.218 37.431
10 SNPa128994 11636001 21.249 37.447
10 SNPa129001 11648574 21.249 37.447
10 SNPa129017 11664465 21.281 37.463
10 SNPa129036 11694821 21.281 37.494
10 SNPa129041 11705452 21.296 37.51
10 SNPa129049 11712322 21.296 37.557
10 SNPa129050 11715493 21.328 37.572
10 SNPa129054 11721421 21.328 37.572
10 SNPa129070 11742369 21.39 37.572
10 SNPa129074 11746381 21.39 37.588
10 SNPa129080 11754123 21.406 37.62
10 SNPa129086 11764282 21.437 37.667
10 SNPi31264 11797913 21.453 37.682
10 SNPa129125 11814594 21.469 37.682
10 SNPa129130 11823927 21.485 37.698
10 SNPa129134 11826651 21.516 37.698
10 SNPa129138 11833250 21.594 37.714
10 SNPa129149 11850685 21.61 37.714
10 SNPa129171 11882696 21.626 37.714
10 SNPa129193 11905484 21.704 37.729
10 SNPa129194 11906847 21.704 37.745
10 SNPa129203 11919401 21.751 37.745
10 SNPa129210 11927987 21.814 37.745
10 SNPa129235 11963197 21.861 37.792
10 SNPa129255 11985970 21.971 37.792
10 SNPa129260 12000029 21.971 37.792
10 SNPa129261 12002058 22.034 37.808
10 SNPa129284 12036663 22.05 37.823
10 SNPa129302 12062526 22.081 37.823
10 SNPa129304 12065177 22.081 37.823
10 SNPa129310 12071000 22.128 37.839
10 SNPa129318 12082258 22.128 37.87
10 SNPa129327 12096537 22.128 37.886
10 SNPa129331 12106811 22.222 37.918
10 SNPa129333 12112574 22.254 37.918
10 SNPa129336 12114717 22.269 37.918
10 SNPa129348 12140444 22.317 37.949
10 SNPa129351 12143489 22.317 37.949
10 SNPa129353 12148027 22.379 38.012
10 SNPa129364 12161716 22.395 38.012
10 SNPa129379 12185618 22.395 38.027
10 SNPa129381 12187124 22.395 38.027
10 SNPa129383 12190579 22.395 38.043
10 SNPa129419 12265002 22.458 38.074
10 SNPa129430 12273845 22.521 38.09
10 SNPa129451 12303843 22.552 38.106
10 SNPi20162 12304794 22.583 38.121
10 SNPa129461 12321514 22.615 38.121
10 SNPa129473 12331279 22.646 38.121
10 SNPa129475 12333388 22.646 38.137
10 SNPa129498 12364249 22.709 38.137
10 SNPa129500 12367831 22.725 38.137
10 SNPa129518 12387422 22.725 38.137
10 SNPa129528 12399955 22.756 38.137
10 SNPa129534 12408937 22.772 38.137
10 SNPi19450 12411015 22.772 38.153
10 SNPa129545 12431604 22.803 38.184
10 SNPa129548 12434663 22.803 38.231
10 SNPa129554 12448705 22.835 38.231
10 SNPa129555 12455263 22.835 38.231
10 SNPa129556 12457500 22.913 38.247
10 SNPa129578 12485569 22.913 38.247
10 SNPa129606 12532299 22.944 38.247
10 SNPa129614 12545046 23.007 38.247
10 SNPa129616 12551905 23.007 38.247
10 SNPa129629 12565122 23.086 38.278
10 SNPa129637 12581542 23.149 38.278
10 SNPa129644 12592905 23.243 38.341
10 SNPa129646 12597442 23.243 38.372
10 SNPa129654 12610993 23.259 38.372
10 SNPa129663 12630349 23.368 38.372
10 SNPa129664 12631558 23.384 38.372
10 SNPa129671 12637903 23.384 38.372
10 SNPa129675 12642923 23.447 38.372
10 SNPa129683 12657725 23.51 38.372
10 SNPa129691 12682288 23.557 38.42
10 SNPa129694 12686244 23.62 38.451
10 SNPa129699 12714474 23.73 38.498
10 SNPa129700 12716064 23.777 38.529
10 SNPa129707 12732484 23.887 38.545
10 SNPa129712 12743576 23.965 38.561
10 SNPa129734 12791500 24.059 38.561
10 SNPa129758 12818999 24.059 38.561
10 SNPa129769 12830925 24.107 38.576
10 SNPa129783 12844965 24.185 38.639
10 SNPa129800 12864666 24.232 38.639
10 SNPa129804 12869662 24.279 38.639
10 SNPa129810 12879875 24.311 38.639
10 SNPa129820 12898780 24.311 38.639
10 SNPa129825 12902765 24.389 38.639
10 SNPa129829 12913646 24.483 38.671
10 SNPa129833 12920540 24.515 38.686
10 SNPa129835 12924057 24.578 38.686
10 SNPa129836 12925134 24.578 38.686
10 SNPa129844 12946626 24.609 38.686
10 SNPa129846 12956024 24.672 38.718
10 SNPa129861 12971347 24.672 38.733
10 SNPa129864 12978770 24.703 38.765
10 SNPa129866 12980459 24.75 38.78
10 SNPa129868 12986600 24.797 38.827
10 SNPi22365 13011631 24.797 38.843
10 SNPa129890 13031797 24.829 38.859
10 SNPa129899 13049932 24.86 38.859
10 SNPa129907 13064341 24.892 38.859
10 SNPa129911 13073613 24.923 38.859
10 SNPa129917 13081004 24.923 38.906
10 SNPa129919 13082566 24.986 38.906
10 SNPa129922 13088299 24.986 38.906
10 SNPa129928 13096144 25.064 38.937
10 SNPa129933 13106311 25.127 38.937
10 SNPa129942 13123688 25.174 38.937
10 SNPa129946 13131914 25.237 38.937
10 SNPa129953 13143724 25.315 38.969
10 SNPa129959 13161593 25.331 39
10 SNPa129962 13171012 25.347 39.016
10 SNPa129966 13178578 25.363 39.016
10 SNPa129967 13179432 25.363 39.016
10 SNPa129970 13181441 25.378 39.031
10 SNPa129971 13182989 25.378 39.031
10 SNPa129972 13184551 25.41 39.047
10 SNPa129973 13184900 25.425 39.047
10 SNPa129974 13185046 25.425 39.079
10 SNPa129975 13186621 25.425 39.094
10 SNPa129976 13186785 25.441 39.094
10 SNPa129977 13188062 25.488 39.094
10 SNPa129979 13190439 25.488 39.094
10 SNPa129980 13190840 25.488 39.094
10 SNPa129982 13191942 25.535 39.094
10 SNPa129985 13196478 25.535 39.094
10 SNPa129986 13196725 25.535 39.11
10 SNPa129987 13197116 25.551 39.126
10 SNPa129988 13198698 25.551 39.126
10 SNPa129989 13199374 25.567 39.126
10 SNPa129991 13201244 25.661 39.141
10 SNPa129992 13201379 25.661 39.157
10 SNPa129997 13223780 25.692 39.173
10 SNPa130003 13242259 25.724 39.204
10 SNPa130004 13249348 25.739 39.204
10 SNPa130005 13251212 25.755 39.204
10 SNPa130007 13253471 25.771 39.22
10 SNPa130008 13254617 25.771 39.22
10 SNPa130009 13254663 25.771 39.22
10 SNPa130010 13254719 25.771 39.22
10 SNPa130011 13255272 25.771 39.22
10 SNPa130012 13255617 25.786 39.22
10 SNPa130014 13257543 25.802 39.251
10 SNPa130015 13258293 25.818 39.251
10 SNPa130016 13260444 25.818 39.251
10 SNPa130017 13262363 25.818 39.267
10 SNPa130019 13264176 25.849 39.267
10 SNPa130020 13264957 25.849 39.267
10 SNPa130021 13265186 25.865 39.283
10 SNPa130022 13265243 26.022 39.361
10 SNPa130023 13269029 26.148 39.392
10 SNPa130025 13302201 26.478 39.518
10 SNPa130032 13402516 26.573 39.597
10 SNPa130034 13405129 26.588 39.628
10 SNPi24349 13417193 26.651 39.738
10 SNPi24218 13420337 26.651 39.738
10 SNPa130051 13443496 26.651 39.754
10 SNPa130061 13495266 26.792 39.816
10 SNPa130062 13496835 26.824 39.832
10 SNPa130069 13520686 26.997 39.832
10 SNPa130080 13556540 27.075 39.863
10 SNPa130085 13571053 27.075 39.879
10 SNPa130088 13581247 27.154 39.926
10 SNPa130089 13617013 27.295 39.989
10 SNPa130095 13651474 27.421 40.099
10 SNPa130099 13669742 27.421 40.099
10 SNPa130100 13682064 27.578 40.13
10 SNPa130101 13706695 27.625 40.13
10 SNPa130103 13732080 27.641 40.146
10 SNPa130108 13745275 27.657 40.146
10 SNPa130110 13748218 27.767 40.162
10 SNPa130126 13788069 27.876 40.193
10 SNPa130128 13801600 27.892 40.193
10 SNPa130132 13813417 27.924 40.224
10 SNPa130139 13836452 27.971 40.271
10 SNPa130150 13864379 28.002 40.271
10 SNPa130152 13865930 28.018 40.287
10 SNPa130167 13895500 28.018 40.303
10 SNPa130190 13940460 28.065 40.366
10 SNPa130197 13952477 28.081 40.366
10 SNPa130198 13957219 28.081 40.366
10 SNPa130203 13964170 28.096 40.366
10 SNPa130210 13971877 28.112 40.366
10 SNPa130238 14025465 28.19 40.381
10 SNPa130243 14031883 28.253 40.397
10 SNPa130283 14095068 28.269 40.397
10 SNPa130285 14098553 28.3 40.397
10 SNPa130312 14131337 28.316 40.397
10 SNPa130337 14166181 28.316 40.397
10 SNPa130355 14187482 28.332 40.397
10 SNPa130364 14198288 28.332 40.397
10 SNPa130386 14234262 28.363 40.428
10 SNPa130392 14244084 28.395 40.428
10 SNPa130429 14287907 28.457 40.444
10 SNPa130434 14295959 28.473 40.46
10 SNPa130438 14302179 28.489 40.475
10 SNPa130445 14315890 28.504 40.475
10 SNPa130452 14323556 28.567 40.491
10 SNPa130458 14333744 28.583 40.491
10 SNPa130496 14397914 28.693 40.491
10 SNPa130511 14419304 28.724 40.507
10 SNPa130517 14435155 28.724 40.507
10 SNPa130538 14507603 28.834 40.507
10 SNPa130543 14520383 28.85 40.507
10 SNPa130546 14525483 28.881 40.523
10 SNPa130548 14528811 28.881 40.523
10 SNPa130557 14549714 28.881 40.523
10 SNPa130560 14556195 28.897 40.523
10 SNPa130593 14608913 28.975 40.554
10 SNPa130597 14615407 28.975 40.57
10 SNPa130610 14641296 29.038 40.57
10 SNPa130614 14647138 29.07 40.57
10 SNPa130621 14655240 29.117 40.617
10 SNPa130634 14681833 29.148 40.617
10 SNPa130641 14705191 29.242 40.617
10 SNPa130653 14723746 29.258 40.617
10 SNPa130674 14765678 29.352 40.664
10 SNPa130677 14772873 29.447 40.664
10 SNPa130701 14813611 29.494 40.664
10 SNPa130707 14820694 29.494 40.664
10 SNPa130713 14830473 29.525 40.664
10 SNPa130717 14845692 29.588 40.664
10 SNPa130720 14854784 29.619 40.664
10 SNPi392 14856656 29.619 40.664
10 SNPa130725 14864011 29.651 40.664
10 SNPa130727 14867380 29.698 40.664
10 SNPa130740 14887666 29.698 40.679
10 SNPa130745 14890207 29.729 40.679
10 SNPa130749 14898820 29.776 40.695
10 SNPa130754 14911621 29.839 40.695
10 SNPa130761 14927620 29.902 40.727
10 SNPa130764 14929513 29.918 40.727
10 SNPa130772 14937927 29.996 40.742
10 SNPa130779 14952566 30.075 40.742
10 SNPa130795 14991771 30.106 40.742
10 SNPa130798 14996529 30.2 40.774
10 SNPa130803 15007259 30.232 40.789
10 SNPa130808 15018159 30.263 40.789
10 SNPa130810 15019740 30.279 40.789
10 SNPa130819 15040652 30.326 40.789
10 SNPa130823 15048438 30.483 40.821
10 SNPa130845 15121784 30.624 40.852
10 SNPa130848 15131889 30.656 40.852
10 SNPa130850 15138530 30.656 40.884
10 SNPa130852 15141101 30.671 40.884
10 SNPa130855 15151713 30.766 40.899
10 SNPa130869 15172389 30.797 40.899
10 SNPa130873 15178952 30.844 40.946
10 SNPa130879 15192477 30.923 40.946
10 SNPa130881 15195193 30.97 40.946
10 SNPa130883 15199791 31.048 40.994
10 SNPa130891 15225824 31.19 41.025
10 SNPa130895 15251177 31.441 41.041
10 SNPa130917 15325564 31.614 41.119
10 SNPa130922 15338948 31.677 41.119
10 SNPa130925 15349016 31.724 41.119
10 SNPa130929 15357487 31.724 41.119
10 SNPa130942 15379797 31.74 41.119
10 SNPa130977 15436422 31.771 41.135
10 SNPa130986 15455334 31.787 41.135
10 SNPa130987 15456023 31.787 41.151
10 SNPa130995 15470843 31.787 41.166
10 SNPa131006 15494815 31.85 41.166
10 SNPa131009 15500255 31.913 41.166
10 SNPi29669 15514899 31.96 41.214
10 SNPa131020 15519722 32.007 41.229
10 SNPa131040 15554349 32.054 41.229
10 SNPa131049 15572928 32.07 41.229
10 SNPa131052 15576313 32.07 41.261
10 SNPa131053 15577970 32.117 41.261
10 SNPa131059 15599226 32.117 41.261
10 SNPa131062 15605691 32.117 41.261
10 SNPa131063 15610272 32.117 41.276
10 SNPa131072 15621311 32.164 41.276
10 SNPa131075 15633055 32.179 41.276
10 SNPa131084 15645466 32.179 41.276
10 SNPa131103 15687011 32.211 41.276
10 SNPa131109 15703900 32.227 41.276
10 SNPa131141 15767524 32.337 41.308
10 SNPa131160 15793950 32.352 41.308
10 SNPa131167 15808280 32.384 41.308
10 SNPa131168 15809223 32.384 41.308
10 SNPa131188 15845689 32.415 41.308
10 SNPa131203 15869736 32.431 41.323
10 SNPa131208 15875754 32.431 41.339
10 SNPa131212 15881521 32.525 41.339
10 SNPa131215 15888000 32.525 41.339
10 SNPa131222 15894693 32.572 41.339
10 SNPa131233 15916625 32.572 41.339
10 SNPa131235 15918156 32.62 41.355
10 SNPa131315 16036062 32.683 41.371
10 SNPa131317 16039082 32.73 41.371
10 SNPa131334 16058386 32.793 41.371
10 SNPa131359 16108534 32.793 41.371
10 SNPa131365 16116042 32.84 41.371
10 SNPa131374 16130181 32.84 41.371
10 SNPa131394 16159811 32.888 41.371
10 SNPa131427 16203606 32.998 41.371
10 SNPa131450 16227393 33.093 41.371
10 SNPa131477 16278660 33.093 41.371
10 SNPa131481 16286919 33.108 41.371
10 SNPa131488 16292541 33.156 41.371
10 SNPa131499 16309867 33.156 41.371
10 SNPa131518 16341247 33.219 41.371
10 SNPa131538 16378405 33.219 41.371
10 SNPa131548 16393754 33.235 41.386
10 SNPa131553 16402019 33.298 41.386
10 SNPa131560 16410486 33.313 41.386
10 SNPa131574 16428037 33.345 41.402
10 SNPa131577 16431138 33.361 41.418
10 SNPa131581 16437101 33.424 41.481
10 SNPa131583 16438709 33.55 41.512
10 SNPa131585 16443959 33.629 41.543
10 SNPa131594 16494459 33.961 41.591
10 SNPa131595 16495978 33.992 41.606
10 SNPa131603 16517421 34.087 41.622
10 SNPa131604 16523408 34.181 41.638
10 SNPa131622 16557099 34.213 41.653
10 SNPa131635 16572217 34.26 41.701
10 SNPa131639 16579319 34.26 41.701
10 SNPa131640 16581660 34.26 41.701
10 SNPa131662 16608367 34.307 41.701
10 SNPa131669 16615839 34.323 41.716
10 SNPa131670 16617517 34.323 41.716
10 SNPa131694 16649512 34.402 41.763
10 SNPa131695 16650376 34.402 41.763
10 SNPa131704 16658548 34.433 41.779
10 SNPa131734 16703266 34.449 41.795
10 SNPa131736 16707467 34.465 41.81
10 SNPa131742 16712524 34.465 41.826
10 SNPa131744 16717754 34.481 41.842
10 SNPa131753 16737687 34.544 41.858
10 SNPa131756 16741498 34.544 41.858
10 SNPa131783 16782331 34.575 41.858
10 SNPa131806 16830679 34.575 41.858
10 SNPa131814 16838601 34.607 41.858
10 SNPa131880 16939021 34.733 41.858
10 SNPa131885 16943963 34.733 41.858
10 SNPa131889 16949634 34.733 41.858
10 SNPa131894 16958761 34.733 41.873
10 SNPa131899 16969248 34.765 41.873
10 SNPa131909 16980946 34.765 41.873
10 SNPa131913 16986229 34.78 41.873
10 SNPa131915 16989204 34.812 41.873
10 SNPa131918 16998828 34.828 41.873
10 SNPa131925 17010847 34.859 41.873
10 SNPa131931 17027482 34.985 41.889
10 SNPa131952 17063330 34.985 41.905
10 SNPa131956 17073718 35.017 41.905
10 SNPa131959 17079720 35.096 41.952
10 SNPa131961 17081702 35.096 41.952
10 SNPa131964 17087386 35.112 41.952
10 SNPa131965 17091790 35.159 41.999
10 SNPa131977 17112350 35.301 42.015
10 SNPa132008 17147744 35.317 42.031
10 SNPa132016 17159966 35.348 42.046
10 SNPa132050 17221474 35.395 42.062
10 SNPa132055 17233229 35.443 42.062
10 SNPa132065 17257876 35.443 42.062
10 SNPa132071 17270948 35.443 42.078
10 SNPa132079 17279641 35.443 42.078
10 SNPa132086 17287597 35.443 42.078
10 SNPa132089 17289846 35.443 42.078
10 SNPa132092 17294905 35.474 42.109
10 SNPa132093 17297559 35.49 42.109
10 SNPa132104 17318314 35.522 42.109
10 SNPa132112 17337100 35.553 42.141
10 SNPa132119 17343215 35.553 42.156
10 SNPa132126 17350382 35.6 42.172
10 SNPa132129 17358646 35.648 42.172
10 SNPa132132 17362843 35.695 42.219
10 SNPa132154 17390716 35.711 42.251
10 SNPa132156 17395552 35.727 42.282
10 SNPa132158 17396548 35.821 42.298
10 SNPa132170 17422347 35.821 42.345
10 SNPa132174 17430177 35.853 42.361
10 SNPa132177 17437308 35.9 42.361
10 SNPa132189 17456578 35.916 42.392
10 SNPa132193 17461278 35.932 42.424
10 SNPa132197 17465417 35.932 42.455
10 SNPa132199 17471567 35.932 42.455
10 SNPa132205 17485040 36.026 42.503
10 SNPa132206 17490992 36.058 42.518
10 SNPa132209 17494729 36.089 42.534
10 SNPa132215 17502473 36.184 42.565
10 SNPa132221 17515557 36.263 42.628
10 SNPa132222 17519412 36.263 42.676
10 SNPa132226 17542344 36.373 42.739
10 SNPa132232 17550340 36.373 42.739
10 SNPa132233 17551955 36.373 42.754
10 SNPa132254 17574291 36.436 42.786
10 SNPa132256 17580587 36.484 42.833
10 SNPa132261 17584221 36.547 42.912
10 SNPa132274 17610557 36.61 43.069
10 SNPa132276 17615036 36.626 43.085
10 SNPa132282 17626151 36.641 43.132
10 SNPa132287 17635839 36.689 43.148
10 SNPa132291 17642332 36.689 43.148
10 SNPa132293 17648192 36.736 43.227
10 SNPa132294 17650625 36.752 43.227
10 SNPa132297 17657833 36.783 43.29
10 SNPa132301 17674403 36.878 43.353
10 SNPa132305 17678700 36.909 43.416
10 SNPa132313 17689956 36.941 43.447
10 SNPa132321 17704547 36.972 43.558
10 SNPa132328 17721158 37.004 43.684
10 SNPa132330 17727035 37.02 43.715
10 SNPa132334 17741519 37.067 43.81
10 SNPa132346 17781268 37.146 43.92
10 SNPa132351 17793627 37.146 43.92
10 SNPa132356 17801297 37.146 43.92
10 SNPa132358 17803927 37.162 43.92
10 SNPa132360 17808949 37.193 43.968
10 SNPa132365 17818395 37.256 43.999
10 SNPa132377 17834419 37.288 44.078
10 SNPa132380 17842159 37.288 44.078
10 SNPa132381 17843809 37.288 44.094
10 SNPa132390 17856657 37.319 44.094
10 SNPa132391 17857417 37.335 44.109
10 SNPa132397 17866189 37.351 44.125
10 SNPa132401 17873853 37.367 44.141
10 SNPa132406 17886170 37.414 44.172
10 SNPa132412 17893591 37.446 44.204
10 SNPa132427 17917010 37.461 44.204
10 SNPa132433 17923130 37.461 44.283
10 SNPa132434 17925504 37.509 44.314
10 SNPa132440 17941281 37.509 44.33
10 SNPa132444 17950367 37.509 44.346
10 SNPa132447 17958240 37.509 44.409
10 SNPa132451 17966625 37.54 44.44
10 SNPa132459 17980478 37.54 44.456
10 SNPa132462 17982875 37.587 44.535
10 SNPa132467 17993079 37.587 44.535
10 SNPa132470 18003668 37.587 44.566
10 SNPa132471 18004362 37.619 44.614
10 SNPa132475 18012693 37.635 44.645
10 SNPa132479 18015922 37.635 44.645
10 SNPa132481 18018353 37.635 44.661
10 SNPa132488 18029139 37.698 44.74
10 SNPa132498 18041598 37.745 44.834
10 SNPa132500 18047190 37.761 44.897
10 SNPa132507 18060385 37.824 44.976
10 SNPa132512 18071535 37.824 44.976
10 SNPa132531 18115367 37.856 44.976
10 SNPa132534 18120023 37.871 44.976
10 SNPa132536 18123149 37.934 45.024
10 SNPa132539 18128146 37.998 45.024
10 SNPa132541 18130585 37.998 45.055
10 SNPa132542 18134470 38.013 45.071
10 SNPa132546 18145331 38.045 45.071
10 SNPa132549 18150823 38.045 45.087
10 SNPa132551 18165256 38.076 45.165
10 SNPa132553 18169711 38.076 45.165
10 SNPa132555 18175371 38.092 45.165
10 SNPa132557 18187347 38.092 45.165
10 SNPa132559 18196967 38.092 45.165
10 SNPa132560 18200972 38.092 45.181
10 SNPa132563 18215695 38.14 45.244
10 SNPa132575 18247616 38.218 45.339
10 SNPa132577 18249545 38.218 45.339
10 SNPa132578 18254855 38.218 45.386
10 SNPa132580 18257414 38.234 45.433
10 SNPa132584 18261309 38.345 45.639
10 SNPa132590 18272893 38.36 45.639
10 SNPa132595 18292842 38.392 45.718
10 SNPa132599 18301463 38.518 45.828
10 SNPi16828 18306546 38.534 45.875
10 SNPa132604 18316530 38.613 46.049
10 SNPa132606 18354547 38.613 46.096
10 SNPa132608 18366591 38.692 46.175
10 SNPa132609 18370151 38.739 46.286
10 SNPa132612 18387233 38.739 46.301
10 SNPi5401 18388177 38.85 46.349
10 SNPa132631 18424778 38.913 46.38
10 SNPa132633 18429858 38.992 46.475
10 SNPa132635 18433581 39.134 46.522
10 SNPa132637 18434603 39.166 46.617
10 SNPa132644 18444112 39.229 46.665
10 SNPa132647 18449752 39.323 46.728
10 SNPa132648 18450516 39.323 46.743
10 SNPa132651 18478161 39.339 46.791
10 SNPa132662 18499700 39.465 46.838
10 SNPa132670 18529896 39.465 46.964
10 SNPa132673 18537181 39.465 46.996
10 SNPa132677 18541275 39.465 46.996
10 SNPa132680 18548987 39.465 47.012
10 SNPa132683 18555894 39.497 47.012
10 SNPa132684 18564888 39.544 47.028
10 SNPa132686 18582042 39.56 47.075
10 SNPa132687 18584398 39.592 47.122
10 SNPa132690 18594598 39.623 47.17
10 SNPa132692 18604395 39.639 47.185
10 SNPa132694 18615438 39.639 47.249
10 SNPa132698 18628491 39.686 47.359
10 SNPa132701 18639363 39.718 47.438
10 SNPa132710 18675496 39.734 47.596
10 SNPa132720 18719705 39.781 47.754
10 SNPa132723 18729888 39.797 47.817
10 SNPa132727 18744548 39.797 47.833
10 SNPa132731 18762318 39.844 47.959
10 SNPa132735 18774771 39.86 47.975
10 SNPa132738 18783434 39.876 48.07
10 SNPa132740 18792611 39.908 48.149
10 SNPa132746 18801737 39.939 48.196
10 SNPa132747 18804100 39.955 48.212
10 SNPa132752 18817289 39.987 48.259
10 SNPa132757 18826635 39.987 48.307
10 SNPa132758 18828824 40.034 48.338
10 SNPa132762 18833651 40.05 48.401
10 SNPa132770 18842630 40.065 48.433
10 SNPa132779 18853674 40.113 48.623
10 SNPa132781 18864325 40.113 48.638
10 SNPa132794 18876700 40.144 48.749
10 SNPa132802 18883121 40.16 48.844
10 SNPa132814 18908616 40.16 48.891
10 SNPi31245 18909656 40.16 48.986
10 SNPa132818 18921036 40.176 49.081
10 SNPa132819 18926897 40.192 49.112
10 SNPa132823 18932953 40.192 49.144
10 SNPa132833 18944935 40.208 49.239
10 SNPa132836 18949466 40.239 49.286
10 SNPa132843 18958168 40.239 49.365
10 SNPa132847 18972733 40.271 49.491
10 SNPa132849 18977864 40.271 49.554
10 SNPa132861 18999435 40.287 49.633
10 SNPa132879 19034894 40.302 49.744
10 SNPa132880 19036137 40.302 49.76
10 SNPa132893 19064502 40.302 49.791
10 SNPa132907 19084009 40.302 49.791
10 SNPa132909 19087302 40.302 49.823
10 SNPa132912 19091460 40.366 49.934
10 SNPa132929 19115416 40.397 49.949
10 SNPa132930 19116122 40.413 49.965
10 SNPa132940 19128890 40.413 49.981
10 SNPa132942 19131955 40.429 50.107
10 SNPa132947 19144613 40.445 50.202
10 SNPa132961 19171859 40.508 50.313
10 SNPa132973 19189398 40.65 50.439
10 SNPa132979 19206110 40.776 50.581
10 SNPa132982 19210357 40.792 50.676
10 SNPa132990 19226783 40.903 50.787
10 SNPa132992 19231933 40.95 50.85
10 SNPa133000 19239793 40.982 50.882
10 SNPa133001 19240994 41.029 50.929
10 SNPi11961 19242042 41.077 51.04
10 SNPa133013 19262397 41.092 51.103
10 SNPa133022 19284954 41.203 51.372
10 SNPa133028 19297590 41.235 51.467
10 SNPa133037 19319850 41.235 51.483
10 SNPa133040 19330431 41.298 51.578
10 SNPa133041 19333156 41.361 51.578
10 SNPa133050 19357329 41.377 51.721
10 SNPa133052 19360505 41.393 51.768
10 SNPa133054 19362574 41.425 51.831
10 SNPa133060 19380990 41.457 51.942
10 SNPa133062 19389929 41.504 52.037
10 SNPa133064 19405131 41.52 52.1
10 SNPa133066 19413551 41.583 52.212
10 SNPa133067 19424151 41.678 52.418
10 SNPa133068 19432166 41.678 52.418
10 SNPa133069 19433593 41.885 52.625
10 SNPa133079 19547022 41.996 53.153
10 SNPa133082 19555663 42.012 53.248
10 SNPa133085 19561570 42.075 53.328
10 SNPa133086 19563233 42.075 53.328
10 SNPa133089 19569081 42.091 53.343
10 SNPa133091 19582485 42.123 53.471
10 SNPa133094 19586674 42.139 53.614
10 SNPa133100 19594922 42.186 53.757
10 SNPa133108 19608047 42.218 53.757
10 SNPa133110 19618474 42.266 53.933
10 SNPa133114 19640957 42.298 54.06
10 SNPa133116 19646333 42.298 54.06
10 SNPa133119 19652465 42.314 54.124
10 SNPa133122 19664525 42.409 54.219
10 SNPa133123 19666307 42.473 54.474
10 SNPa133129 19679410 42.473 54.522
10 SNPa133135 19686430 42.489 54.601
10 SNPa133139 19693249 42.568 54.665
10 SNPa133142 19699950 42.568 54.777
10 SNPa133145 19708645 42.6 54.904
10 SNPa133148 19713279 42.632 55.016
10 SNPa133149 19714663 42.664 55.079
10 SNPa133153 19721174 42.743 55.255
10 SNPa133154 19722628 42.823 55.478
10 SNPa133156 19735251 42.839 55.494
10 SNPa133166 19755300 42.903 55.782
10 SNPa133178 19788143 43.062 56.006
10 SNPa133180 19789957 43.174 56.166
10 SNPa133181 19804873 43.206 56.198
10 SNPa133188 19820973 43.35 56.502
10 SNPa133200 19841818 43.413 56.55
10 SNPa133202 19874763 43.445 56.662
10 SNPa133204 19881464 43.525 56.726
10 SNPa133205 19884063 43.541 56.79
10 SNPa133210 19898948 43.653 57.046
10 SNPi17792 19901654 43.685 57.126
10 SNPa133212 19904966 43.764 57.142
10 SNPa133218 19919758 44.036 57.494
10 SNPa133221 19924258 44.132 57.671
10 SNPi4720 19967557 44.437 58.073
10 SNPi4724 19968239 44.679 58.461
10 SNPa133237 20332260 45.36 59.273
10 SNPa133239 20338531 45.522 59.321
10 SNPa133242 20373933 45.651 59.386
10 SNPa133248 20443966 45.911 59.419
10 SNPa133250 20462786 46.237 59.468
10 SNPa133255 20496349 46.286 59.485
10 SNPa133257 20513155 46.732 59.518
10 SNPa133262 20550525 47.082 59.518
10 SNPa500671 20610845 47.148 59.518
10 SNPa500670 20614136 47.419 59.518
10 SNPi8302 20764137 47.608 59.518
10 SNPa500664 20882667 47.817 59.536
10 SNPa500653 20903777 47.835 59.627
10 SNPa500642 20942837 47.909 59.665
10 SNPa500628 20969733 47.909 59.686
10 SNPa500608 20994704 47.931 59.686
10 SNPa500585 21037630 47.954 59.686
10 SNPa500580 21042337 47.954 59.686
10 SNPa500575 21046770 47.954 59.686
10 SNPa500565 21060556 47.982 59.745
10 SNPa500554 21074797 48.081 59.8
11 SNPa504810 2267 0 0
11 SNPa504815 12499 0 0
11 SNPa504824 34786 0 0.063
11 SNPa504826 36792 0 0.063
11 SNPa504831 46859 0 0.063
11 SNPa504833 51357 0 0.063
11 SNPa504835 56283 0 0.063
11 SNPa504839 61417 0 0.063
11 SNPa504842 68166 0 0.063
11 SNPa504851 90228 0.024 0.156
11 SNPi6970 97077 0.024 0.156
11 SNPa504862 115774 0.024 0.156
11 SNPi41389 130165 0.024 0.156
11 SNPa504873 132684 0.048 0.179
11 SNPa504875 135385 0.069 0.179
11 SNPa504881 142442 0.107 0.198
11 SNPa504885 147834 0.107 0.198
11 SNPa504905 174081 0.145 0.255
11 SNPa504918 196295 0.201 0.255
11 SNPa504945 248290 0.201 0.255
11 SNPa504976 304297 0.201 0.255
11 SNPa504978 306869 0.201 0.255
11 SNPa504979 309473 0.201 0.255
11 SNPa504988 320937 0.201 0.255
11 SNPa504995 334006 0.22 0.274
11 SNPa503733 348518 0.238 0.292
11 SNPa503761 395650 0.256 0.292
11 SNPa503782 434544 0.256 0.292
11 SNPa503816 489269 0.399 0.382
11 SNPa503823 500706 0.399 0.382
11 SNPa503842 541074 0.434 0.453
11 SNPa503845 546620 0.434 0.471
11 SNPa503867 585421 0.434 0.471
11 SNPa503881 613119 0.452 0.489
11 SNPa503904 652260 0.469 0.489
11 SNPa503906 657178 0.469 0.489
11 SNPa503908 660699 0.469 0.489
11 SNPa503928 693648 0.469 0.489
11 SNPa503936 718775 0.487 0.489
11 SNPa503199 778000 0.558 0.542
11 SNPa503196 781701 0.575 0.542
11 SNPa503173 844555 0.731 0.542
11 SNPa503167 863044 0.731 0.542
11 SNPa503163 870360 0.731 0.542
11 SNPa503158 877074 0.731 0.542
11 SNPi23588 972951 0.816 0.575
11 SNPa503046 1063306 0.816 0.575
11 SNPa502985 1139521 0.85 0.609
11 SNPa502969 1168810 0.901 0.609
11 SNPa507965 1187066 1.12 0.912
11 SNPa507962 1194616 1.271 0.962
11 SNPa507947 1212463 1.305 0.962
11 SNPi142 1243402 1.305 0.962
11 SNPa480748 1272313 1.707 1.363
11 SNPa480747 1280772 1.921 1.611
11 SNPa480744 1283795 1.921 1.611
11 SNPa480720 1345318 1.921 1.611
11 SNPa480693 1392255 2.052 1.676
11 SNPa480692 1392336 2.052 1.693
11 SNPa480691 1392437 2.069 1.693
11 SNPa480690 1392778 2.069 1.693
11 SNPa480688 1394198 2.069 1.709
11 SNPa480686 1398724 2.117 1.742
11 SNPa480685 1399720 2.117 1.742
11 SNPa480680 1401776 2.117 1.742
11 SNPa480678 1402831 2.134 1.742
11 SNPa480675 1408777 2.166 1.774
11 SNPa480672 1410245 2.166 1.774
11 SNPa480662 1417111 2.166 1.791
11 SNPa480661 1417427 2.166 1.791
11 SNPa480660 1417746 2.166 1.791
11 SNPa480658 1419707 2.264 1.84
11 SNPa480656 1425680 2.264 1.872
11 SNPa480655 1426020 2.264 1.872
11 SNPa480653 1428080 2.264 1.889
11 SNPa480651 1429421 2.296 1.889
11 SNPa480648 1432375 2.313 2.02
11 SNPa480646 1435485 2.378 2.085
11 SNPa480645 1436098 2.475 2.134
11 SNPa480642 1438479 2.475 2.134
11 SNPa480638 1440308 2.475 2.134
11 SNPa480636 1440748 2.491 2.134
11 SNPa480632 1442614 2.491 2.15
11 SNPa480628 1443287 2.491 2.15
11 SNPa480627 1443359 2.491 2.15
11 SNPa480622 1445088 2.491 2.166
11 SNPa480616 1447806 2.491 2.166
11 SNPa480615 1448141 2.539 2.183
11 SNPa480613 1448881 2.539 2.183
11 SNPa480611 1449645 2.571 2.215
11 SNPa480608 1452247 2.587 2.215
11 SNPa480603 1455078 2.587 2.231
11 SNPa480602 1458110 2.619 2.264
11 SNPa480595 1466234 2.619 2.264
11 SNPa480594 1466487 2.635 2.264
11 SNPa480591 1470922 2.635 2.264
11 SNPa480590 1471156 2.635 2.264
11 SNPa480589 1471309 2.635 2.264
11 SNPa480588 1471577 2.635 2.312
11 SNPa480582 1475753 2.683 2.345
11 SNPa480581 1475895 2.683 2.345
11 SNPa480576 1483474 2.699 2.345
11 SNPa480572 1484629 2.699 2.345
11 SNPa480562 1488698 2.699 2.345
11 SNPa480561 1488815 2.699 2.345
11 SNPa480560 1489566 2.699 2.345
11 SNPa480556 1490103 2.699 2.345
11 SNPa480555 1490348 2.842 2.491
11 SNPa480552 1492218 2.842 2.491
11 SNPa480550 1492338 2.842 2.491
11 SNPa480549 1492460 2.858 2.491
11 SNPa480547 1493527 2.858 2.491
11 SNPa480545 1499773 2.858 2.491
11 SNPa480535 1505570 2.938 2.572
11 SNPi31546 1541213 3.162 2.863
11 SNPa480517 1546735 3.162 2.879
11 SNPa480504 1565382 3.178 2.911
11 SNPa480480 1599554 3.178 2.927
11 SNPa480466 1615611 3.178 2.927
11 SNPa480461 1624908 3.29 3.073
11 SNPa480458 1632699 3.37 3.234
11 SNPa480448 1649277 3.37 3.25
11 SNPa480432 1674154 3.386 3.298
11 SNPa480417 1699257 3.386 3.298
11 SNPa480393 1755365 3.386 3.298
11 SNPa480389 1769565 3.418 3.378
11 SNPa480388 1772985 3.418 3.378
11 SNPa480383 1779671 3.466 3.41
11 SNPa480368 1806488 3.545 3.49
11 SNPa480345 1847708 3.545 3.49
11 SNPa480343 1849235 3.545 3.506
11 SNPa480326 1876925 3.593 3.538
11 SNPa480317 1892907 3.641 3.65
11 SNPa480274 1973611 3.641 3.714
11 SNPa480272 1980982 3.673 3.762
11 SNPa480253 2011727 3.72 3.842
11 SNPa480249 2025621 3.72 3.842
11 SNPa480231 2056644 3.736 3.842
11 SNPa480227 2063707 3.736 3.842
11 SNPa480201 2109067 3.768 3.889
11 SNPa480190 2125493 3.768 3.937
11 SNPa480176 2141961 3.8 4.033
11 SNPa480152 2170975 3.832 4.113
11 SNPa480150 2178536 3.848 4.128
11 SNPa480144 2196829 3.879 4.16
11 SNPa480143 2198434 3.895 4.192
11 SNPa480125 2237090 3.943 4.256
11 SNPa480122 2242789 3.959 4.288
11 SNPa480120 2245983 3.959 4.288
11 SNPa480095 2292176 3.975 4.32
11 SNPa480093 2294805 3.975 4.32
11 SNPa480085 2304613 4.007 4.32
11 SNPa480081 2315811 4.007 4.336
11 SNPa480071 2341982 4.038 4.336
11 SNPa480070 2342680 4.038 4.351
11 SNPa480058 2361426 4.054 4.351
11 SNPa480035 2398805 4.102 4.415
11 SNPa480033 2404803 4.102 4.431
11 SNPa480010 2437302 4.134 4.495
11 SNPa480009 2441028 4.15 4.559
11 SNPi35990 2469942 4.15 4.575
11 SNPa479999 2471258 4.15 4.59
11 SNPa479991 2484317 4.15 4.654
11 SNPa479988 2487216 4.15 4.686
11 SNPa479978 2510056 4.165 4.702
11 SNPi41574 2511967 4.165 4.718
11 SNPa479971 2517110 4.181 4.75
11 SNPa479963 2532413 4.197 4.765
11 SNPa479949 2550643 4.229 4.813
11 SNPa479941 2561696 4.261 4.877
11 SNPa479937 2565653 4.261 4.892
11 SNPa479935 2569664 4.261 4.908
11 SNPa479925 2584736 4.293 4.94
11 SNPa479921 2594872 4.308 4.94
11 SNPa479910 2609268 4.324 4.94
11 SNPa481569 2656846 4.42 4.972
11 SNPa481565 2664205 4.42 4.972
11 SNPa481545 2709284 4.42 4.972
11 SNPa481531 2725752 4.42 4.988
11 SNPa481519 2743467 4.451 5.003
11 SNPa481508 2758908 4.499 5.019
11 SNPa481478 2837577 4.547 5.035
11 SNPa481429 2908126 4.547 5.035
11 SNPa481405 2953031 4.579 5.051
11 SNPa481400 2962130 4.579 5.051
11 SNPa481396 2973134 4.579 5.067
11 SNPa481375 3005832 4.594 5.083
11 SNPa481363 3032576 4.594 5.083
11 SNPa481340 3055344 4.61 5.099
11 SNPa481334 3066359 4.626 5.13
11 SNPa481322 3085338 4.626 5.13
11 SNPa481303 3117618 4.626 5.13
11 SNPa481293 3135224 4.626 5.146
11 SNPa481291 3142586 4.626 5.146
11 SNPa481282 3156189 4.626 5.146
11 SNPa481257 3206729 4.626 5.178
11 SNPa481256 3207717 4.626 5.178
11 SNPa481216 3263440 4.642 5.194
11 SNPa481214 3266341 4.642 5.194
11 SNPa481210 3277456 4.642 5.21
11 SNPi34833 3304124 4.658 5.225
11 SNPa481178 3328059 4.706 5.225
11 SNPa481177 3329499 4.706 5.241
11 SNPa481176 3335958 4.722 5.273
11 SNPa481172 3341262 4.722 5.273
11 SNPa481165 3349683 4.722 5.273
11 SNPa481100 3445553 4.753 5.305
11 SNPi3480 3495243 4.769 5.305
11 SNPa481069 3497495 4.817 5.305
11 SNPa481048 3536273 4.833 5.305
11 SNPa481036 3550349 4.88 5.32
11 SNPa481033 3554473 4.896 5.352
11 SNPa481010 3589116 4.896 5.352
11 SNPi8662 3596884 4.912 5.4
11 SNPa480982 3631478 4.928 5.4
11 SNPa480974 3647998 4.96 5.4
11 SNPa480954 3670140 4.96 5.4
11 SNPa480936 3688080 5.008 5.4
11 SNPa480926 3706688 5.008 5.4
11 SNPa480919 3718081 5.008 5.4
11 SNPa480897 3749105 5.008 5.415
11 SNPa480889 3757484 5.023 5.415
11 SNPa480878 3775443 5.055 5.479
11 SNPa480868 3796177 5.119 5.495
11 SNPa480835 3855519 5.135 5.495
11 SNPa480826 3865768 5.135 5.51
11 SNPa480806 3899133 5.151 5.526
11 SNPa480805 3902445 5.166 5.574
11 SNPa480802 3905882 5.182 5.574
11 SNPa480801 3907932 5.182 5.59
11 SNPa480792 3918239 5.182 5.59
11 SNPa480782 3931912 5.294 5.685
11 SNPa480773 3944414 5.357 5.701
11 SNPa504546 4163193 5.389 5.701
11 SNPa504579 4217363 5.389 5.701
11 SNPa504580 4218478 5.452 5.701
11 SNPa504609 4254954 5.452 5.701
11 SNPa504617 4267962 5.452 5.701
11 SNPa504637 4294813 5.516 5.716
11 SNPi10325 4317797 5.532 5.716
11 SNPa504662 4331110 5.548 5.748
11 SNPa504664 4333896 5.579 5.748
11 SNPa465886 4389260 5.611 5.764
11 SNPa465891 4394791 5.611 5.764
11 SNPa465904 4412550 5.643 5.795
11 SNPa465908 4417207 5.643 5.811
11 SNPa465912 4427040 5.659 5.843
11 SNPa465933 4456075 5.69 5.906
11 SNPa465935 4462373 5.706 5.938
11 SNPa465960 4512044 5.706 5.954
11 SNPa465965 4520488 5.722 6.001
11 SNPa465971 4541530 5.722 6.017
11 SNPa465986 4567472 5.801 6.049
11 SNPa465995 4576810 5.801 6.08
11 SNPa466003 4584064 5.817 6.096
11 SNPa466006 4586560 5.817 6.128
11 SNPa466010 4591732 5.817 6.128
11 SNPa466019 4609212 5.913 6.175
11 SNPa466021 4611929 5.928 6.207
11 SNPa466029 4625161 5.928 6.239
11 SNPa466037 4637989 5.928 6.239
11 SNPa466041 4643342 5.944 6.27
11 SNPa466050 4653724 5.96 6.334
11 SNPa466052 4656699 5.96 6.334
11 SNPa466055 4658548 5.96 6.334
11 SNPa466072 4679285 5.976 6.334
11 SNPa466075 4686047 6.008 6.334
11 SNPa466081 4691988 6.024 6.365
11 SNPa466086 4702211 6.024 6.365
11 SNPa466093 4723682 6.055 6.365
11 SNPa466103 4733825 6.071 6.365
11 SNPa466111 4749892 6.119 6.381
11 SNPa466118 4759578 6.119 6.381
11 SNPa466130 4782397 6.119 6.381
11 SNPa466165 4821533 6.166 6.381
11 SNPa466169 4826588 6.166 6.381
11 SNPa466177 4839611 6.198 6.381
11 SNPa466194 4871968 6.198 6.381
11 SNPa466200 4881203 6.198 6.397
11 SNPa466210 4892025 6.198 6.413
11 SNPa466212 4895388 6.198 6.413
11 SNPa466217 4903305 6.198 6.46
11 SNPa466251 4941260 6.214 6.46
11 SNPa466258 4949798 6.261 6.524
11 SNPa466281 4980619 6.261 6.524
11 SNPa466292 4994407 6.277 6.571
11 SNPa466307 5016662 6.277 6.587
11 SNPa466310 5020461 6.309 6.634
11 SNPi23276 5024052 6.309 6.634
11 SNPa466330 5056111 6.325 6.65
11 SNPa466339 5069848 6.388 6.682
11 SNPa466352 5099490 6.388 6.682
11 SNPa466355 5104471 6.436 6.682
11 SNPa466365 5123482 6.483 6.729
11 SNPa466367 5128413 6.547 6.729
11 SNPa466379 5141506 6.642 6.793
11 SNPa466385 5159655 6.658 6.793
11 SNPa466388 5166981 6.721 6.808
11 SNPa466392 5174616 6.769 6.808
11 SNPa466394 5182478 6.8 6.808
11 SNPa466403 5194300 6.8 6.824
11 SNPa466408 5202607 6.848 6.856
11 SNPa466414 5215060 6.911 6.903
11 SNPa466418 5221203 6.959 6.903
11 SNPa466430 5235969 7.022 6.903
11 SNPa466443 5250780 7.022 6.903
11 SNPa466455 5267786 7.07 6.935
11 SNPa466465 5275241 7.133 6.951
11 SNPa466486 5312275 7.133 6.951
11 SNPa466487 5313566 7.149 6.951
11 SNPa466504 5339595 7.181 6.951
11 SNPa466506 5340880 7.197 6.951
11 SNPa466528 5379498 7.244 6.967
11 SNPa466530 5381667 7.244 6.967
11 SNPa466551 5415174 7.244 6.967
11 SNPa466560 5429510 7.26 6.983
11 SNPa466563 5432185 7.308 6.998
11 SNPa466580 5461862 7.324 7.046
11 SNPa466587 5472528 7.339 7.077
11 SNPa466597 5484144 7.403 7.077
11 SNPa466603 5491666 7.435 7.077
11 SNPa466605 5496447 7.435 7.077
11 SNPa466615 5510665 7.498 7.125
11 SNPa466628 5544382 7.514 7.125
11 SNPa466631 5550677 7.53 7.141
11 SNPa466656 5608649 7.561 7.172
11 SNPa466657 5611377 7.561 7.172
11 SNPa466673 5623454 7.561 7.188
11 SNPa466678 5630438 7.577 7.188
11 SNPa466682 5633688 7.577 7.188
11 SNPa466688 5641604 7.625 7.22
11 SNPa466689 5647804 7.656 7.236
11 SNPa466691 5649170 7.656 7.236
11 SNPa466697 5657583 7.656 7.236
11 SNPa466703 5662631 7.688 7.267
11 SNPa466716 5676999 7.688 7.283
11 SNPa466717 5679278 7.704 7.283
11 SNPa466728 5695967 7.72 7.283
11 SNPa466732 5700684 7.736 7.283
11 SNPa466750 5729251 7.752 7.283
11 SNPa466753 5735967 7.783 7.315
11 SNPa466757 5741292 7.799 7.315
11 SNPa466769 5757015 7.799 7.331
11 SNPa466782 5773233 7.831 7.346
11 SNPa466794 5787236 7.863 7.378
11 SNPa466801 5800343 7.863 7.378
11 SNPa466809 5812092 7.863 7.41
11 SNPa466814 5818971 7.926 7.426
11 SNPa466823 5832582 7.958 7.441
11 SNPa466828 5841521 8.021 7.473
11 SNPa466830 5843177 8.021 7.489
11 SNPa466834 5853210 8.069 7.489
11 SNPa466840 5869580 8.069 7.505
11 SNPa466841 5873220 8.084 7.568
11 SNPa466844 5881857 8.116 7.568
11 SNPa466859 5906027 8.164 7.584
11 SNPa466867 5921254 8.18 7.647
11 SNPa466879 5942743 8.243 7.726
11 SNPa466889 5951180 8.259 7.726
11 SNPa466891 5953851 8.275 7.758
11 SNPa466898 5964814 8.275 7.774
11 SNPa466906 5971172 8.306 7.853
11 SNPa466915 5983409 8.354 7.853
11 SNPa466933 6009778 8.433 7.9
11 SNPa466934 6018584 8.481 7.979
11 SNPi4027 6031015 8.544 8.043
11 SNPa466942 6035138 8.56 8.058
11 SNPa466951 6052743 8.576 8.074
11 SNPa466956 6058450 8.592 8.09
11 SNPa466960 6064538 8.608 8.09
11 SNPa466965 6071434 8.639 8.121
11 SNPa466967 6074098 8.671 8.2
11 SNPa89107 6142187 8.687 8.216
11 SNPa89110 6158099 8.718 8.232
11 SNPa89114 6167699 8.718 8.295
11 SNPa89115 6169849 8.766 8.311
11 SNPa89118 6173620 8.797 8.343
11 SNPa89122 6184414 8.829 8.437
11 SNPa89127 6188658 8.845 8.453
11 SNPa89128 6191340 8.877 8.469
11 SNPa89134 6199222 8.892 8.485
11 SNPa89136 6201220 8.908 8.485
11 SNPa89143 6214895 9.003 8.564
11 SNPa89148 6226344 9.019 8.643
11 SNPa89154 6233768 9.035 8.674
11 SNPa89164 6256701 9.066 8.722
11 SNPa89178 6281773 9.098 8.769
11 SNPa89186 6294343 9.114 8.785
11 SNPa89194 6311909 9.161 8.816
11 SNPa89198 6318954 9.193 8.816
11 SNPa89207 6341887 9.24 8.832
11 SNPa89208 6343286 9.24 8.832
11 SNPa89211 6351863 9.256 8.895
11 SNPa89215 6357729 9.256 8.911
11 SNPa89216 6360695 9.272 8.911
11 SNPa89218 6363642 9.32 8.974
11 SNPa89239 6395944 9.335 9.021
11 SNPa89244 6402846 9.335 9.037
11 SNPa89253 6411000 9.367 9.069
11 SNPa89259 6425029 9.43 9.116
11 SNPa89262 6428165 9.43 9.132
11 SNPa89267 6442566 9.478 9.132
11 SNPa89276 6456060 9.509 9.164
11 SNPa89284 6466294 9.557 9.179
11 SNPa89294 6480120 9.573 9.195
11 SNPa89303 6492103 9.588 9.211
11 SNPa89313 6507485 9.588 9.227
11 SNPa89316 6511802 9.604 9.242
11 SNPa89329 6530248 9.652 9.274
11 SNPa89361 6578306 9.683 9.274
11 SNPa89379 6603659 9.842 9.337
11 SNPa89385 6616810 9.842 9.353
11 SNPa89387 6618385 9.873 9.353
11 SNPa89388 6623215 9.873 9.385
11 SNPa89389 6624631 9.889 9.432
11 SNPa89403 6643745 9.889 9.448
11 SNPa89407 6648259 9.921 9.495
11 SNPa89409 6655124 9.937 9.511
11 SNPa89410 6658857 9.937 9.511
11 SNPa89412 6663924 9.968 9.542
11 SNPa89422 6674036 10 9.558
11 SNPa89425 6681322 10.047 9.606
11 SNPa89426 6684490 10.11 9.669
11 SNPa89430 6689375 10.142 9.7
11 SNPa89437 6695692 10.158 9.763
11 SNPa89440 6701593 10.174 9.795
11 SNPa89445 6712362 10.205 9.811
11 SNPa89448 6717085 10.268 9.858
11 SNPa89452 6728676 10.284 9.937
11 SNPa89468 6761412 10.316 10.032
11 SNPa89472 6767510 10.332 10.063
11 SNPa89473 6769177 10.332 10.095
11 SNPa89478 6775151 10.347 10.111
11 SNPi12627 6776054 10.363 10.206
11 SNPa89482 6781750 10.395 10.3
11 SNPa89490 6800460 10.395 10.458
11 SNPa89498 6816339 10.426 10.522
11 SNPa89511 6831726 10.426 10.522
11 SNPa89512 6832798 10.442 10.601
11 SNPa89521 6842611 10.442 10.616
11 SNPa89530 6851571 10.458 10.664
11 SNPa89537 6867005 10.49 10.758
11 SNPa89546 6875645 10.505 10.758
11 SNPa89547 6877770 10.505 10.758
11 SNPa89550 6883012 10.521 10.758
11 SNPa89553 6888168 10.521 10.774
11 SNPa89556 6890966 10.521 10.774
11 SNPa89562 6902490 10.521 10.837
11 SNPa89567 6905582 10.521 10.837
11 SNPa89571 6912324 10.537 10.964
11 SNPa89592 6947281 10.569 11.059
11 SNPa89594 6956672 10.569 11.059
11 SNPa89600 6961508 10.569 11.059
11 SNPa89612 6979762 10.569 11.059
11 SNPa89613 6980529 10.569 11.138
11 SNPa89618 6988070 10.569 11.153
11 SNPa89619 6988876 10.569 11.169
11 SNPa89626 7001333 10.584 11.232
11 SNPa89634 7013367 10.6 11.264
11 SNPa89637 7016421 10.6 11.311
11 SNPa89646 7029275 10.679 11.39
11 SNPa89648 7031891 10.679 11.39
11 SNPa89653 7035390 10.695 11.39
11 SNPa89677 7064171 10.711 11.438
11 SNPa89682 7072634 10.758 11.453
11 SNPa89688 7079246 10.774 11.453
11 SNPa89694 7090669 10.79 11.453
11 SNPa89710 7111978 10.806 11.453
11 SNPa89713 7117606 10.806 11.485
11 SNPa89718 7125404 10.821 11.516
11 SNPa89721 7131392 10.821 11.532
11 SNPa89723 7139723 10.837 11.564
11 SNPa89730 7150140 10.853 11.58
11 SNPa89735 7158959 10.853 11.58
11 SNPa89746 7176749 10.853 11.627
11 SNPa89767 7212034 10.885 11.738
11 SNPa89768 7213914 10.885 11.832
11 SNPa89773 7219468 10.916 11.895
11 SNPa89775 7227414 10.916 11.911
11 SNPa89790 7250509 10.916 11.911
11 SNPa89810 7279030 10.932 11.927
11 SNPa89816 7284886 10.932 11.927
11 SNPa89841 7318945 10.948 11.99
11 SNPa89842 7321853 10.948 12.006
11 SNPa89846 7330666 10.948 12.038
11 SNPa89849 7336724 10.964 12.085
11 SNPa89850 7338943 11.011 12.101
11 SNPa89857 7347693 11.011 12.116
11 SNPa89861 7357554 11.027 12.116
11 SNPa89873 7370813 11.027 12.132
11 SNPa89881 7381663 11.027 12.148
11 SNPa89886 7387313 11.027 12.18
11 SNPa89901 7403721 11.106 12.195
11 SNPa89903 7405292 11.106 12.243
11 SNPa89922 7426305 11.137 12.29
11 SNPa89939 7457874 11.185 12.338
11 SNPa89942 7468766 11.264 12.385
11 SNPa89944 7469886 11.264 12.385
11 SNPa89949 7475900 11.279 12.432
11 SNPa89950 7476906 11.295 12.448
11 SNPa89952 7479982 11.327 12.495
11 SNPa89962 7490235 11.327 12.495
11 SNPa89965 7492700 11.327 12.495
11 SNPa89971 7495172 11.343 12.511
11 SNPa89979 7510548 11.343 12.511
11 SNPa89991 7525896 11.358 12.511
11 SNPa89996 7532207 11.358 12.527
11 SNPa90002 7542962 11.406 12.559
11 SNPa90005 7546273 11.406 12.606
11 SNPa90020 7570866 11.422 12.637
11 SNPa90032 7594299 11.437 12.637
11 SNPa90040 7604245 11.453 12.716
11 SNPa90041 7612594 11.5 12.732
11 SNPa90043 7614539 11.564 12.78
11 SNPa90046 7624010 11.579 12.843
11 SNPa90051 7631982 11.595 12.859
11 SNPa90053 7632874 11.611 12.859
11 SNPa90068 7664526 11.611 12.859
11 SNPa90072 7673006 11.627 12.906
11 SNPa90074 7689158 11.627 12.922
11 SNPa90082 7700203 11.643 12.969
11 SNPa90088 7710671 11.643 12.969
11 SNPa90090 7714493 11.658 12.969
11 SNPa90094 7726119 11.69 12.985
11 SNPa90101 7735371 11.706 12.985
11 SNPa90108 7748863 11.769 13.048
11 SNPa90112 7752685 11.769 13.048
11 SNPa90116 7761021 11.769 13.095
11 SNPa90119 7767668 11.769 13.143
11 SNPa90120 7768717 11.769 13.222
11 SNPa90122 7775170 11.785 13.269
11 SNPa90145 7809928 11.785 13.316
11 SNPa90148 7811128 11.785 13.38
11 SNPa90158 7832445 11.785 13.443
11 SNPa90163 7843101 11.785 13.474
11 SNPa90169 7854596 11.816 13.537
11 SNPa90171 7861595 11.864 13.632
11 SNPa90173 7863423 11.911 13.648
11 SNPa90174 7866758 11.927 13.648
11 SNPa90182 7884173 11.974 13.727
11 SNPa90183 7885675 11.974 13.727
11 SNPa90189 7897057 12.006 13.774
11 SNPa90190 7898942 12.037 13.806
11 SNPa90192 7900811 12.037 13.853
11 SNPa90193 7904659 12.053 13.853
11 SNPa90199 7910158 12.053 13.853
11 SNPa90202 7915064 12.132 13.885
11 SNPa90212 7928947 12.132 13.948
11 SNPa90228 7948897 12.132 13.964
11 SNPa90230 7954779 12.163 13.98
11 SNPa90240 7971949 12.179 14.043
11 SNPa90241 7973444 12.226 14.09
11 SNPa90243 7977509 12.274 14.169
11 SNPa90255 7995037 12.29 14.169
11 SNPa90268 8007258 12.29 14.248
11 SNPa90278 8025856 12.29 14.248
11 SNPa90279 8027044 12.29 14.248
11 SNPa90281 8030423 12.305 14.264
11 SNPa90283 8032288 12.305 14.311
11 SNPa90296 8048362 12.305 14.343
11 SNPa90299 8055676 12.321 14.358
11 SNPa90311 8082617 12.4 14.39
11 SNPa90334 8117072 12.432 14.406
11 SNPa90339 8124715 12.447 14.422
11 SNPa90360 8152921 12.447 14.422
11 SNPi34 8174680 12.447 14.422
11 SNPa90397 8220672 12.463 14.422
11 SNPa90418 8246666 12.479 14.453
11 SNPa90430 8254029 12.495 14.453
11 SNPa90452 8291068 12.51 14.453
11 SNPa90464 8306551 12.542 14.469
11 SNPa90475 8324119 12.589 14.469
11 SNPa90481 8331862 12.621 14.469
11 SNPa90488 8341768 12.621 14.501
11 SNPa90489 8345220 12.637 14.516
11 SNPa90500 8357104 12.684 14.548
11 SNPa90501 8358826 12.7 14.564
11 SNPa90521 8384670 12.731 14.595
11 SNPa90530 8400472 12.747 14.611
11 SNPa90536 8415384 12.779 14.643
11 SNPa90545 8425272 12.794 14.643
11 SNPa90558 8450354 12.826 14.674
11 SNPa90574 8472822 12.826 14.674
11 SNPa90578 8477999 12.842 14.674
11 SNPa90583 8485676 12.921 14.69
11 SNPa90584 8487782 12.952 14.69
11 SNPa90596 8508566 12.999 14.69
11 SNPa90610 8521334 12.999 14.706
11 SNPa90622 8533423 12.999 14.706
11 SNPa90624 8539812 12.999 14.706
11 SNPa90627 8543140 12.999 14.722
11 SNPa90647 8573391 13.063 14.753
11 SNPa90652 8580470 13.063 14.753
11 SNPa90654 8582448 13.078 14.785
11 SNPa90665 8593201 13.094 14.8
11 SNPa90671 8601725 13.11 14.8
11 SNPi37138 8624579 13.11 14.816
11 SNPa90677 8634639 13.126 14.816
11 SNPa90678 8636649 13.126 14.816
11 SNPa90679 8638050 13.141 14.816
11 SNPa90698 8666229 13.141 14.832
11 SNPa90700 8672626 13.141 14.864
11 SNPa90703 8676037 13.141 14.864
11 SNPa90709 8682582 13.141 14.879
11 SNPa90715 8697014 13.141 14.879
11 SNPa90717 8699665 13.189 14.895
11 SNPa90742 8724248 13.189 14.895
11 SNPa90748 8728507 13.189 14.895
11 SNPa90752 8733098 13.189 14.895
11 SNPa90757 8740008 13.22 14.911
11 SNPa90761 8747975 13.252 14.911
11 SNPa90782 8779302 13.268 14.911
11 SNPa90783 8780743 13.268 14.927
11 SNPa90786 8784677 13.299 14.958
11 SNPa90793 8796112 13.299 14.958
11 SNPa90817 8829594 13.331 14.974
11 SNPa90829 8842246 13.362 14.99
11 SNPa90832 8845199 13.378 15.006
11 SNPa90837 8858507 13.394 15.021
11 SNPa90842 8866450 13.394 15.021
11 SNPa90873 8914875 13.425 15.037
11 SNPa90874 8915846 13.457 15.053
11 SNPa90887 8931865 13.488 15.069
11 SNPa90908 8955066 13.536 15.085
11 SNPa90909 8955825 13.567 15.1
11 SNPa90927 8974760 13.567 15.1
11 SNPa90930 8979923 13.567 15.1
11 SNPa90947 8994090 13.583 15.1
11 SNPa90954 9008062 13.63 15.1
11 SNPa90957 9011555 13.63 15.1
11 SNPa90964 9025352 13.709 15.116
11 SNPa90968 9029702 13.741 15.132
11 SNPa90985 9043048 13.788 15.132
11 SNPa90994 9055781 13.788 15.132
11 SNPa91010 9083320 13.835 15.163
11 SNPa91020 9090936 13.835 15.163
11 SNPa91021 9092867 13.835 15.163
11 SNPa91032 9105948 13.867 15.179
11 SNPa91033 9106774 13.867 15.179
11 SNPa91037 9110505 13.914 15.179
11 SNPa91048 9120774 13.93 15.179
11 SNPi28548 9132976 13.946 15.179
11 SNPa91078 9161735 13.946 15.195
11 SNPa91087 9177260 13.962 15.211
11 SNPa91093 9184061 13.977 15.242
11 SNPa91096 9187391 13.977 15.29
11 SNPa91097 9189263 13.993 15.306
11 SNPa91104 9201068 13.993 15.337
11 SNPa91106 9207640 14.009 15.353
11 SNPa91116 9221100 14.025 15.353
11 SNPa91133 9240016 14.088 15.369
11 SNPa91157 9293164 14.104 15.369
11 SNPa91158 9294587 14.104 15.384
11 SNPa91167 9305769 14.104 15.384
11 SNPa91178 9317776 14.104 15.432
11 SNPa91180 9322215 14.119 15.432
11 SNPa91190 9334058 14.119 15.448
11 SNPa91216 9377485 14.151 15.495
11 SNPa91239 9410400 14.182 15.574
11 SNPa91251 9424284 14.182 15.59
11 SNPa91258 9440363 14.198 15.605
11 SNPa91259 9441572 14.198 15.605
11 SNPa91265 9450132 14.245 15.621
11 SNPa91269 9456382 14.277 15.621
11 SNPa91270 9457110 14.293 15.637
11 SNPa91271 9457983 14.371 15.653
11 SNPa91273 9460329 14.419 15.732
11 SNPa91279 9468118 14.434 15.748
11 SNPa91283 9474070 14.466 15.748
11 SNPa91287 9479581 14.482 15.763
11 SNPa91296 9499251 14.497 15.779
11 SNPa91303 9509682 14.529 15.858
11 SNPa91307 9521834 14.529 15.858
11 SNPa91313 9537377 14.545 15.889
11 SNPa91315 9540809 14.56 15.905
11 SNPa91318 9545042 14.592 15.905
11 SNPa91329 9556503 14.592 15.952
11 SNPa91341 9573469 14.686 15.984
11 SNPa91347 9579036 14.718 16
11 SNPa91348 9580608 14.734 16.015
11 SNPa91364 9599578 14.749 16.063
11 SNPa91386 9625464 14.749 16.078
11 SNPa91391 9633281 14.797 16.078
11 SNPa91392 9637807 14.797 16.11
11 SNPa91399 9654469 14.859 16.141
11 SNPa91400 9656381 14.859 16.141
11 SNPa91413 9673309 14.907 16.141
11 SNPa91420 9683783 14.907 16.141
11 SNPa91425 9690332 14.954 16.141
11 SNPa91452 9728091 15.001 16.157
11 SNPa91453 9733937 15.064 16.173
11 SNPa91479 9770564 15.096 16.173
11 SNPa91481 9773576 15.096 16.173
11 SNPa91494 9792947 15.127 16.204
11 SNPa91524 9833832 15.159 16.204
11 SNPa91526 9835753 15.174 16.204
11 SNPa91527 9839738 15.222 16.251
11 SNPa91535 9848472 15.237 16.251
11 SNPa91541 9859613 15.237 16.251
11 SNPa91544 9866882 15.237 16.251
11 SNPa91559 9885602 15.237 16.251
11 SNPa91563 9889075 15.3 16.283
11 SNPa91580 9910174 15.332 16.299
11 SNPa91590 9926984 15.395 16.33
11 SNPa91606 9943375 15.426 16.361
11 SNPa91610 9946290 15.442 16.393
11 SNPa91638 9998515 15.473 16.393
11 SNPa91641 10003038 15.473 16.393
11 SNPa91650 10018448 15.489 16.424
11 SNPa91659 10033081 15.521 16.44
11 SNPa91680 10065076 15.536 16.44
11 SNPi40957 10068505 15.536 16.456
11 SNPa91693 10094390 15.552 16.472
11 SNPa91707 10121504 15.599 16.472
11 SNPa91720 10140251 15.631 16.472
11 SNPi40288 10144682 15.631 16.472
11 SNPa91746 10181893 15.662 16.519
11 SNPa91748 10184564 15.662 16.535
11 SNPa91778 10236330 15.694 16.566
11 SNPa91785 10247339 15.709 16.582
11 SNPa91803 10265627 15.772 16.598
11 SNPa91809 10273707 15.804 16.598
11 SNPa91821 10287572 15.835 16.613
11 SNPi37392 10300690 15.835 16.613
11 SNPa91832 10301646 15.851 16.629
11 SNPa91837 10314308 15.867 16.645
11 SNPa91842 10318160 15.914 16.66
11 SNPa91851 10330562 15.93 16.66
11 SNPa91860 10343048 15.977 16.66
11 SNPa91873 10362485 16.008 16.66
11 SNPa91875 10363334 16.04 16.66
11 SNPa91877 10368200 16.04 16.692
11 SNPa91880 10371587 16.119 16.708
11 SNPa91886 10396627 16.166 16.739
11 SNPa91889 10404306 16.166 16.739
11 SNPa91896 10412399 16.182 16.739
11 SNPa91900 10416910 16.182 16.739
11 SNPa91909 10428375 16.197 16.771
11 SNPa91911 10431986 16.26 16.771
11 SNPa91914 10437290 16.276 16.786
11 SNPa91939 10478270 16.276 16.818
11 SNPa91956 10517381 16.371 16.897
11 SNPa91974 10549337 16.371 16.912
11 SNPa91983 10559762 16.402 16.959
11 SNPa92013 10615484 16.449 16.991
11 SNPa92048 10665144 16.544 16.991
11 SNPa92054 10668381 16.575 17.007
11 SNPa92058 10677686 16.638 17.022
11 SNPa92062 10684177 16.685 17.07
11 SNPa92067 10691480 16.701 17.085
11 SNPa92077 10719752 16.717 17.101
11 SNPa92092 10750605 16.843 17.101
11 SNPa92099 10759178 16.859 17.148
11 SNPa92114 10782623 16.859 17.148
11 SNPa92118 10786736 16.874 17.148
11 SNPa92120 10788174 16.89 17.148
11 SNPa92122 10790943 16.937 17.164
11 SNPa92144 10826430 16.969 17.18
11 SNPi16960 10832505 16.985 17.18
11 SNPa92152 10837589 17 17.18
11 SNPa92168 10854772 17.048 17.211
11 SNPa92180 10873611 17.079 17.227
11 SNPa92183 10879592 17.11 17.243
11 SNPa92190 10886380 17.126 17.258
11 SNPa92194 10894832 17.189 17.258
11 SNPa92197 10898618 17.236 17.274
11 SNPa92205 10907826 17.236 17.274
11 SNPa92226 10928641 17.299 17.274
11 SNPa92234 10937426 17.299 17.321
11 SNPa92243 10953956 17.331 17.337
11 SNPa92261 10987990 17.362 17.353
11 SNPa92263 10990263 17.362 17.384
11 SNPa92269 10994714 17.394 17.4
11 SNPa92277 11009151 17.41 17.416
11 SNPa92298 11038260 17.457 17.416
11 SNPa92301 11042120 17.457 17.416
11 SNPa92313 11056996 17.457 17.432
11 SNPa92322 11067368 17.504 17.447
11 SNPa92324 11070635 17.504 17.447
11 SNPi10251 11083025 17.551 17.463
11 SNPa92343 11101253 17.63 17.463
11 SNPa92345 11104045 17.677 17.479
11 SNPa92347 11106944 17.677 17.479
11 SNPa92355 11112447 17.709 17.494
11 SNPa92358 11116594 17.724 17.526
11 SNPa92371 11135873 17.724 17.542
11 SNPa92377 11143014 17.756 17.573
11 SNPa92378 11145725 17.772 17.62
11 SNPa92385 11152206 17.835 17.652
11 SNPa92391 11156357 17.835 17.652
11 SNPa92405 11177893 17.898 17.731
11 SNPa92408 11184104 17.898 17.731
11 SNPa92411 11189441 17.898 17.731
11 SNPa92414 11192847 17.898 17.746
11 SNPa92416 11194522 17.898 17.746
11 SNPa92420 11201779 17.898 17.793
11 SNPa92422 11205945 17.913 17.856
11 SNPa92433 11218514 17.913 17.888
11 SNPa92434 11220173 17.945 17.919
11 SNPa92442 11229104 17.96 17.935
11 SNPa92444 11235643 17.96 17.935
11 SNPa92455 11256178 17.96 17.951
11 SNPa92460 11260320 18.023 17.982
11 SNPa92467 11272633 18.023 17.998
11 SNPa92475 11283509 18.023 17.998
11 SNPa92481 11290994 18.102 18.092
11 SNPa92493 11304779 18.134 18.108
11 SNPa92497 11311324 18.134 18.108
11 SNPa92513 11350175 18.134 18.187
11 SNPa92519 11355090 18.149 18.203
11 SNPa92524 11365588 18.197 18.218
11 SNPa92541 11384727 18.228 18.265
11 SNPa92542 11386753 18.228 18.265
11 SNPa92554 11400285 18.26 18.312
11 SNPa92565 11411531 18.275 18.312
11 SNPa92568 11417666 18.291 18.312
11 SNPa92575 11425093 18.291 18.328
11 SNPa92582 11431980 18.307 18.328
11 SNPa92584 11433282 18.307 18.328
11 SNPa92594 11450976 18.307 18.344
11 SNPa92604 11462636 18.307 18.375
11 SNPa92621 11491859 18.354 18.391
11 SNPa92629 11507635 18.385 18.407
11 SNPa92630 11508364 18.401 18.422
11 SNPa92639 11520926 18.401 18.438
11 SNPa92644 11528438 18.448 18.532
11 SNPa92665 11552145 18.448 18.548
11 SNPa92673 11560696 18.464 18.58
11 SNPa92679 11567930 18.464 18.595
11 SNPa92680 11570125 18.48 18.595
11 SNPa92689 11578520 18.496 18.642
11 SNPa92690 11579570 18.527 18.658
11 SNPa92691 11581047 18.59 18.721
11 SNPa92699 11595029 18.653 18.737
11 SNPa92701 11604149 18.685 18.799
11 SNPa92734 11644003 18.763 18.815
11 SNPa92737 11646485 18.81 18.831
11 SNPa92746 11667219 18.842 18.847
11 SNPa92747 11672469 18.921 18.909
11 SNPa92751 11683069 18.984 19.004
11 SNPa92762 11707834 19.047 19.019
11 SNPa92771 11717581 19.125 19.145
11 SNPa92776 11726570 19.204 19.145
11 SNPa92780 11736121 19.267 19.224
11 SNPa92787 11761613 19.299 19.255
11 SNPa92791 11767004 19.33 19.287
11 SNPa92792 11767746 19.33 19.334
11 SNPa92793 11769004 19.377 19.334
11 SNPa92795 11774488 19.377 19.365
11 SNPa92801 11780404 19.393 19.381
11 SNPa92819 11816164 19.44 19.459
11 SNPa92829 11845615 19.535 19.507
11 SNPi32248 11851050 19.535 19.538
11 SNPa92831 11857582 19.566 19.554
11 SNPa92833 11860970 19.613 19.664
11 SNPa92847 11876073 19.613 19.695
11 SNPa92851 11886026 19.692 19.789
11 SNPa92856 11904223 19.85 19.947
11 SNPa92857 11905261 19.897 19.994
11 SNPa92860 11908853 19.913 20.009
11 SNPa92865 11913634 19.913 20.088
11 SNPa92867 11916332 19.913 20.088
11 SNPa92868 11917670 19.913 20.167
11 SNPa92884 11947124 20.039 20.261
11 SNPa92885 11951336 20.117 20.292
11 SNPa92888 11959789 20.165 20.308
11 SNPa92889 11966784 20.18 20.371
11 SNPa92890 11971255 20.275 20.465
11 SNPa92894 12004114 20.291 20.512
11 SNPa92898 12015749 20.322 20.544
11 SNPa92900 12017815 20.354 20.622
11 SNPa92903 12031568 20.432 20.669
11 SNPa92917 12058718 20.542 20.764
11 SNPa92918 12059757 20.558 20.795
11 SNPa92927 12089911 20.605 20.842
11 SNPa92935 12132275 20.637 20.874
11 SNPa92938 12151599 20.653 20.874
11 SNPi27272 12155891 20.653 20.874
11 SNPi31831 12157806 20.653 20.889
11 SNPa92940 12167922 20.684 20.921
11 SNPa92942 12171257 20.684 20.984
11 SNPa92943 12174397 20.7 20.999
11 SNPa92952 12190519 20.716 21.015
11 SNPa92960 12200058 20.747 21.062
11 SNPa92963 12209382 20.779 21.125
11 SNPa92965 12214803 20.779 21.125
11 SNPa92967 12219813 20.779 21.172
11 SNPa92973 12228372 20.779 21.266
11 SNPa92976 12236533 20.794 21.329
11 SNPa92978 12252696 20.826 21.345
11 SNPa92990 12270622 20.857 21.455
11 SNPa92993 12273742 20.857 21.486
11 SNPa93002 12283234 20.857 21.518
11 SNPa93004 12285506 20.873 21.549
11 SNPa93007 12288371 20.904 21.581
11 SNPa93014 12304619 20.92 21.612
11 SNPa93015 12308285 20.952 21.628
11 SNPa93023 12318832 21.03 21.706
11 SNPa93026 12326618 21.03 21.753
11 SNPa93028 12352394 21.046 21.848
11 SNPa93029 12354000 21.062 21.863
11 SNPa93033 12359886 21.141 21.911
11 SNPi35775 12384730 21.156 21.958
11 SNPa93042 12387363 21.188 21.973
11 SNPa93044 12393832 21.267 22.068
11 SNPa93051 12465012 21.314 22.225
11 SNPa93055 12478859 21.33 22.272
11 SNPa93056 12488725 21.361 22.319
11 SNPa93057 12491373 21.377 22.335
11 SNPi17801 12503965 21.44 22.398
11 SNPa93062 12525037 21.518 22.586
11 SNPa93065 12535017 21.534 22.602
11 SNPa93071 12545499 21.566 22.665
11 SNPa93082 12559084 21.629 22.838
11 SNPa93089 12570255 21.629 22.869
11 SNPa93091 12572097 21.629 22.932
11 SNPa93094 12574524 21.644 22.979
11 SNPa93100 12583003 21.66 22.979
11 SNPa93102 12588461 21.723 23.011
11 SNPa93105 12592432 21.755 23.011
11 SNPa93113 12606852 21.77 23.074
11 SNPa93116 12618287 21.817 23.121
11 SNPa93125 12628658 21.849 23.168
11 SNPi1154 12635366 21.912 23.246
11 SNPa93135 12646627 21.943 23.278
11 SNPa93138 12650829 21.975 23.356
11 SNPa93140 12652441 21.991 23.435
11 SNPa93142 12656721 21.991 23.435
11 SNPa93148 12666591 22.227 23.687
11 SNPa93155 12707319 22.243 23.734
11 SNPa93156 12710854 22.29 23.891
11 SNPa93162 12726284 22.353 24.033
11 SNPa93172 12850399 22.448 24.096
11 SNPa93173 12852794 22.448 24.096
11 SNPa93193 12899446 22.542 24.158
11 SNPa93196 12905144 22.589 24.174
11 SNPa93204 12916711 22.605 24.19
11 SNPa93205 12916891 22.621 24.19
11 SNPa93207 12917393 22.621 24.19
11 SNPa93209 12918015 22.621 24.206
11 SNPa93210 12918183 22.621 24.206
11 SNPa93211 12920569 22.636 24.221
11 SNPa93212 12921196 22.636 24.221
11 SNPa93214 12923664 22.684 24.253
11 SNPa93215 12923965 22.684 24.253
11 SNPa93218 12925365 22.699 24.253
11 SNPa93219 12925513 22.699 24.268
11 SNPa93220 12929876 22.747 24.316
11 SNPa93223 12944840 22.872 24.363
11 SNPa93225 12962047 22.982 24.567
11 SNPa93227 12967374 22.998 24.661
11 SNPa93229 12968357 22.998 24.677
11 SNPa93230 12969549 23.014 24.693
11 SNPa93231 12970959 23.014 24.709
11 SNPa93232 12971787 23.014 24.709
11 SNPa93233 12972353 23.014 24.724
11 SNPa93235 12972460 23.014 24.74
11 SNPa93236 12972715 23.077 24.787
11 SNPa93237 12973806 23.077 24.787
11 SNPa93241 12977863 23.077 24.803
11 SNPa93243 12980943 23.077 24.803
11 SNPa93246 12982478 23.077 24.819
11 SNPa93250 12985061 23.077 24.819
11 SNPa93251 12985356 23.077 24.819
11 SNPa93252 12986091 23.077 24.834
11 SNPa93253 12987878 23.093 24.834
11 SNPa93257 12988401 23.093 24.834
11 SNPa93258 12989410 23.093 24.85
11 SNPa93260 12989742 23.093 24.866
11 SNPa93261 12990191 23.108 24.881
11 SNPa93262 12990688 23.155 24.897
11 SNPa93265 12992455 23.155 24.928
11 SNPa93269 12994646 23.155 24.944
11 SNPa93270 12995236 23.155 24.944
11 SNPa93273 12997336 23.171 24.991
11 SNPa93275 12998488 23.171 25.007
11 SNPa93278 13000005 23.171 25.007
11 SNPa93281 13004068 23.187 25.038
11 SNPa93282 13005791 23.218 25.038
11 SNPa93284 13009423 23.218 25.054
11 SNPa93286 13010236 23.218 25.101
11 SNPa93288 13012934 23.218 25.101
11 SNPa93290 13017288 23.234 25.117
11 SNPa93291 13017614 23.234 25.148
11 SNPa93292 13020167 23.25 25.195
11 SNPa93293 13020992 23.281 25.258
11 SNPa93298 13051326 23.281 25.353
11 SNPa93299 13051417 23.297 25.384
11 SNPa93300 13051800 23.313 25.4
11 SNPa93301 13053805 23.313 25.447
11 SNPa93303 13057498 23.328 25.494
11 SNPa93306 13059370 23.344 25.51
11 SNPa93308 13062592 23.36 25.525
11 SNPa93310 13067064 23.423 25.62
11 SNPa93312 13135959 23.548 25.824
11 SNPa93315 13160639 23.611 25.95
11 SNPa93335 13203755 23.659 26.091
11 SNPa93339 13233013 23.674 26.186
11 SNPa93341 13235510 23.674 26.264
11 SNPa93343 13236237 23.69 26.359
11 SNPi6382 13251465 23.69 26.5
11 SNPa93344 13255285 23.69 26.547
11 SNPa93347 13258448 23.753 26.626
11 SNPa93349 13263418 23.8 26.704
11 SNPi17661 13290515 24.005 27.083
11 SNPa93357 13357656 24.02 27.24
11 SNPa93365 13374388 24.036 27.256
11 SNPa93368 13380515 24.146 27.35
11 SNPa93369 13381690 24.288 27.46
11 SNPa93371 13434220 24.445 27.664
11 SNPa93372 13435904 24.524 27.759
11 SNPa93379 13470709 24.634 27.884
11 SNPa93383 13511487 24.76 28.152
11 SNPa93384 13519787 24.87 28.278
11 SNPa93389 13529137 24.948 28.341
11 SNPa93393 13540654 25.074 28.498
11 SNPa93404 13587078 25.137 28.576
11 SNPi24280 13599778 25.216 28.686
11 SNPa93419 13601300 25.247 28.749
11 SNPa93425 13607364 25.247 28.812
11 SNPa93426 13616252 25.263 28.812
11 SNPa93429 13633300 25.31 28.954
11 SNPa93445 13675984 25.467 29.079
11 SNPa93462 13706824 25.483 29.142
11 SNPa93466 13717709 25.546 29.189
11 SNPa93474 13738145 25.625 29.299
11 SNPa93476 13741066 25.64 29.315
11 SNPa93487 13758035 25.703 29.441
11 SNPa93488 13760093 25.766 29.488
11 SNPa93493 13769866 25.782 29.535
11 SNPa93503 13783623 25.908 29.566
11 SNPa93512 13838902 26.16 29.724
11 SNPa93521 13878770 26.27 29.786
11 SNPa93525 13911798 26.459 29.912
11 SNPa93527 13916311 26.474 29.975
11 SNPa93530 13930944 26.663 30.038
11 SNPa93531 13935798 26.805 30.179
11 SNPi42909 13952004 26.962 30.368
11 SNPa93540 14011711 27.151 30.478
11 SNPa93541 14019494 27.151 30.51
11 SNPa93544 14054111 27.214 30.635
11 SNPa93546 14061440 27.214 30.683
11 SNPa93547 14062682 27.23 30.714
11 SNPa93548 14073327 27.339 30.745
11 SNPi4473 14095857 27.528 30.903
11 SNPa93560 14173619 27.622 31.076
11 SNPa93561 14181728 27.716 31.107
11 SNPa93564 14184087 27.716 31.107
11 SNPa93567 14190125 27.779 31.186
11 SNPa93571 14227936 27.81 31.248
11 SNPa93572 14229358 27.826 31.248
11 SNPa93580 14233307 27.841 31.264
11 SNPa93582 14233581 27.857 31.264
11 SNPa93587 14235101 27.873 31.264
11 SNPa93589 14236696 27.888 31.264
11 SNPa93590 14238061 27.888 31.264
11 SNPa93591 14239722 27.888 31.264
11 SNPa93592 14239932 27.888 31.264
11 SNPa93596 14243020 27.888 31.264
11 SNPa93602 14245354 27.904 31.28
11 SNPa93604 14247620 27.951 31.311
11 SNPa93612 14251406 27.983 31.311
11 SNPa93617 14254345 27.983 31.311
11 SNPa93622 14256472 27.983 31.311
11 SNPa93626 14259140 27.983 31.327
11 SNPa93632 14262477 28.03 31.343
11 SNPa93633 14263568 28.03 31.343
11 SNPa93634 14263994 28.03 31.358
11 SNPa93643 14267686 28.045 31.405
11 SNPa93648 14272653 28.045 31.421
11 SNPa93652 14275612 28.077 31.452
11 SNPa93664 14280951 28.092 31.452
11 SNPa93665 14281320 28.108 31.468
11 SNPa93666 14281743 28.108 31.468
11 SNPa93668 14282898 28.124 31.468
11 SNPa93669 14283081 28.124 31.5
11 SNPa93670 14283161 28.139 31.531
11 SNPa93671 14283379 28.139 31.547
11 SNPa93673 14285386 28.139 31.547
11 SNPa93676 14286569 28.139 31.547
11 SNPa93681 14287559 28.218 31.562
11 SNPa93683 14289500 28.233 31.562
11 SNPa93686 14292026 28.233 31.562
11 SNPa93687 14292665 28.28 31.609
11 SNPa93694 14294208 28.28 31.609
11 SNPa93701 14299087 28.28 31.609
11 SNPa93706 14300676 28.28 31.609
11 SNPa93710 14302904 28.296 31.609
11 SNPa93720 14308045 28.312 31.609
11 SNPa93721 14310479 28.312 31.625
11 SNPa93724 14313721 28.327 31.625
11 SNPa93725 14314599 28.327 31.625
11 SNPa93727 14314706 28.375 31.641
11 SNPa93736 14320518 28.39 31.657
11 SNPa93739 14321972 28.39 31.672
11 SNPa93741 14323608 28.406 31.672
11 SNPa93746 14324204 28.406 31.672
11 SNPa93750 14325726 28.406 31.672
11 SNPa93753 14327295 28.422 31.688
11 SNPa93754 14327949 28.422 31.688
11 SNPa93756 14330132 28.422 31.688
11 SNPa93757 14331119 28.422 31.688
11 SNPa93759 14331596 28.422 31.688
11 SNPa93762 14333608 28.422 31.704
11 SNPa93764 14334129 28.437 31.719
11 SNPa93766 14334944 28.469 31.719
11 SNPa93769 14337425 28.469 31.719
11 SNPa93770 14337657 28.469 31.719
11 SNPa93771 14339116 28.469 31.719
11 SNPa93772 14340445 28.469 31.719
11 SNPa93774 14341066 28.469 31.719
11 SNPa93781 14344941 28.469 31.719
11 SNPa93783 14345518 28.469 31.719
11 SNPa93785 14346641 28.469 31.719
11 SNPa93789 14348757 28.469 31.735
11 SNPa93792 14350462 28.469 31.735
11 SNPa93793 14351792 28.469 31.751
11 SNPa93794 14352949 28.469 31.751
11 SNPa93798 14354687 28.469 31.751
11 SNPa93799 14354775 28.469 31.751
11 SNPa93802 14356069 28.469 31.751
11 SNPa93806 14361047 28.469 31.751
11 SNPa93807 14361203 28.469 31.751
11 SNPa93809 14361507 28.469 31.751
11 SNPa93811 14363559 28.469 31.782
11 SNPa93819 14366777 28.484 31.782
11 SNPa93824 14368900 28.484 31.782
11 SNPa93826 14369342 28.484 31.782
11 SNPa93838 14376044 28.5 31.814
11 SNPa93839 14376597 28.516 31.814
11 SNPa93840 14376816 28.531 31.814
11 SNPi33804 14388733 28.531 31.814
11 SNPa93855 14392582 28.547 31.814
11 SNPa93864 14402097 28.547 31.814
11 SNPa93872 14415201 28.625 31.829
11 SNPa93874 14416452 28.641 31.845
11 SNPa93888 14431451 28.657 31.861
11 SNPa93901 14440425 28.672 31.861
11 SNPi36034 14464034 28.735 31.876
11 SNPa93926 14471998 28.735 31.908
11 SNPa93927 14473451 28.751 31.923
11 SNPa93928 14481043 28.782 31.923
11 SNPa93972 14525631 28.861 31.923
11 SNPa93976 14534814 28.861 31.955
11 SNPa93982 14549272 28.892 31.971
11 SNPa93984 14551504 28.892 31.986
11 SNPa94000 14573019 28.923 32.002
11 SNPi33195 14574121 28.955 32.002
11 SNPa94002 14575472 28.955 32.002
11 SNPa94009 14583603 28.986 32.033
11 SNPa94024 14613674 29.033 32.033
11 SNPa94031 14622170 29.064 32.033
11 SNPa94034 14629249 29.111 32.049
11 SNPa94044 14649161 29.205 32.096
11 SNPa94049 14656187 29.221 32.112
11 SNPa94053 14664543 29.237 32.112
11 SNPa94056 14672186 29.268 32.128
11 SNPa94059 14680554 29.284 32.128
11 SNPa94070 14694605 29.315 32.143
11 SNPa94072 14700414 29.362 32.19
11 SNPa94073 14702472 29.472 32.237
11 SNPa94081 14717813 29.472 32.237
11 SNPa94088 14734584 29.519 32.237
11 SNPa94102 14755156 29.566 32.253
11 SNPa94110 14769599 29.598 32.253
11 SNPa94113 14775582 29.629 32.285
11 SNPa94126 14809754 29.676 32.332
11 SNPa94128 14812004 29.676 32.363
11 SNPa94131 14818926 29.692 32.41
11 SNPa94135 14829610 29.692 32.426
11 SNPa94138 14838868 29.739 32.426
11 SNPa94148 14852499 29.739 32.426
11 SNPa94153 14869929 29.786 32.457
11 SNPa94155 14871099 29.848 32.457
11 SNPa94167 14890892 29.864 32.457
11 SNPa94168 14893877 29.895 32.457
11 SNPa94185 14921459 29.942 32.504
11 SNPa94187 14923538 29.989 32.552
11 SNPa94196 14939098 29.989 32.567
11 SNPa94205 14962560 30.084 32.583
11 SNPa94211 14976404 30.084 32.614
11 SNPa94236 15015862 30.178 32.63
11 SNPa94244 15025562 30.319 32.661
11 SNPa94260 15047589 30.319 32.661
11 SNPa94272 15059140 30.413 32.677
11 SNPa94302 15099423 30.413 32.677
11 SNPa94311 15112729 30.413 32.693
11 SNPa94325 15136490 30.444 32.693
11 SNPa94337 15150679 30.46 32.693
11 SNPa94345 15163954 30.476 32.756
11 SNPa94362 15185218 30.507 32.756
11 SNPa94374 15205953 30.507 32.771
11 SNPa94375 15208264 30.507 32.771
11 SNPa94378 15211721 30.507 32.771
11 SNPa94392 15228879 30.554 32.818
11 SNPi10569 15234053 30.601 32.834
11 SNPa94399 15242119 30.617 32.834
11 SNPa94415 15263909 30.633 32.834
11 SNPa94432 15282676 30.695 32.866
11 SNPa94443 15301114 30.758 32.913
11 SNPa94445 15305282 30.758 32.913
11 SNPa94484 15362025 30.758 32.913
11 SNPa94485 15363261 30.774 32.913
11 SNPa94490 15374745 30.789 32.976
11 SNPa94492 15377332 30.789 32.976
11 SNPa94499 15384833 30.836 32.976
11 SNPa94507 15399494 30.883 33.007
11 SNPa94509 15402844 30.883 33.007
11 SNPa94515 15410268 30.899 33.007
11 SNPa94525 15425097 30.899 33.023
11 SNPa94526 15427552 30.899 33.023
11 SNPa94527 15429523 30.915 33.023
11 SNPa94529 15432148 30.915 33.023
11 SNPa94530 15433195 30.915 33.023
11 SNPa94533 15438663 30.93 33.023
11 SNPi43044 15440114 30.93 33.023
11 SNPa94537 15443536 30.946 33.054
11 SNPa94539 15447648 30.977 33.054
11 SNPa94550 15466126 31.024 33.054
11 SNPa94561 15477121 31.072 33.054
11 SNPa94569 15492047 31.119 33.07
11 SNPa94597 15531052 31.197 33.101
11 SNPa94611 15551929 31.228 33.117
11 SNPa94614 15558425 31.244 33.133
11 SNPa94623 15565226 31.244 33.148
11 SNPa94625 15568057 31.26 33.211
11 SNPa94633 15586931 31.26 33.211
11 SNPa94638 15592242 31.291 33.258
11 SNPa94642 15599494 31.354 33.337
11 SNPa94647 15604979 31.401 33.384
11 SNPa94655 15619181 31.432 33.572
11 SNPa94661 15627575 31.432 33.572
11 SNPa94663 15629362 31.464 33.635
11 SNPa94668 15632209 31.464 33.667
11 SNPa94670 15635272 31.464 33.682
11 SNPa94671 15636340 31.464 33.682
11 SNPi40202 15644856 31.526 33.698
11 SNPa94675 15645838 31.558 33.745
11 SNPa94677 15647980 31.573 33.792
11 SNPa94681 15655795 31.605 33.808
11 SNPa94684 15665265 31.62 33.839
11 SNPa94709 15696288 31.636 33.918
11 SNPa94716 15702990 31.667 33.965
11 SNPa94727 15718928 31.73 33.996
11 SNPi39749 15720523 31.761 34.028
11 SNPa94731 15725997 31.777 34.028
11 SNPa94733 15730548 31.793 34.043
11 SNPa94743 15741843 31.95 34.122
11 SNPa94756 15756267 32.044 34.263
11 SNPa94769 15787128 32.107 34.373
11 SNPa94770 15788054 32.169 34.404
11 SNPa94777 15797235 32.169 34.42
11 SNPa94780 15800166 32.216 34.436
11 SNPa94785 15804560 32.232 34.436
11 SNPa94791 15811858 32.232 34.436
11 SNPa94794 15813382 32.263 34.436
11 SNPa94797 15819270 32.263 34.467
11 SNPa94803 15828957 32.31 34.467
11 SNPa94814 15840681 32.357 34.483
11 SNPa94816 15844423 32.389 34.483
11 SNPa94823 15849673 32.404 34.514
11 SNPa94826 15853835 32.42 34.514
11 SNPa94827 15854999 32.451 34.53
11 SNPa94835 15869308 32.483 34.546
11 SNPa94838 15875502 32.498 34.546
11 SNPa94839 15881742 32.514 34.546
11 SNPa94843 15887589 32.546 34.577
11 SNPa94852 15913428 32.608 34.671
11 SNPa94877 15962910 32.734 34.844
11 SNPa94885 15972197 32.749 34.86
11 SNPa94889 15974442 32.749 34.86
11 SNPa94892 15978855 32.749 34.86
11 SNPa94905 15992632 32.812 34.922
11 SNPa94910 16001206 32.812 35.017
11 SNPa94912 16005381 32.812 35.032
11 SNPa94917 16011347 32.828 35.032
11 SNPa94923 16022594 32.875 35.032
11 SNPa94927 16028263 32.891 35.048
11 SNPa94932 16036665 32.985 35.064
11 SNPa94936 16045953 33 35.095
11 SNPa94940 16053727 33.047 35.095
11 SNPa94946 16065243 33.047 35.126
11 SNPa94949 16067737 33.079 35.158
11 SNPi30197 16087979 33.142 35.173
11 SNPi11403 16088811 33.173 35.205
11 SNPa94965 16099140 33.189 35.205
11 SNPa94973 16106866 33.189 35.236
11 SNPa94975 16107605 33.236 35.252
11 SNPa94979 16112877 33.298 35.283
11 SNPa94990 16123990 33.298 35.283
11 SNPa94991 16126103 33.314 35.283
11 SNPa94994 16132935 33.33 35.283
11 SNPa95002 16144995 33.361 35.283
11 SNPa95007 16158865 33.377 35.283
11 SNPa95015 16170162 33.455 35.299
11 SNPa95017 16172871 33.455 35.299
11 SNPa95022 16180954 33.455 35.346
11 SNPa95026 16185420 33.471 35.377
11 SNPa95040 16203190 33.487 35.393
11 SNPa95051 16215580 33.534 35.409
11 SNPa95052 16216450 33.659 35.456
11 SNPa95060 16236807 33.691 35.456
11 SNPa95062 16242171 33.691 35.456
11 SNPa95068 16254542 33.691 35.456
11 SNPa95081 16272390 33.722 35.471
11 SNPa95082 16274198 33.738 35.503
11 SNPa95102 16294074 33.753 35.503
11 SNPa95109 16302566 33.785 35.55
11 SNPa95114 16307194 33.8 35.581
11 SNPa95119 16313320 33.8 35.581
11 SNPa95138 16340910 33.816 35.597
11 SNPa95141 16343886 33.832 35.597
11 SNPa95145 16347534 33.895 35.628
11 SNPa95163 16370597 33.942 35.66
11 SNPa95169 16381760 34.02 35.691
11 SNPa95172 16388617 34.02 35.691
11 SNPa95173 16391630 34.02 35.707
11 SNPa95196 16420575 34.051 35.754
11 SNPa95197 16424484 34.051 35.785
11 SNPa95198 16428575 34.13 35.879
11 SNPa95235 16490787 34.208 35.926
11 SNPa95245 16506168 34.24 35.958
11 SNPa95247 16508180 34.255 36.021
11 SNPa95257 16526073 34.318 36.021
11 SNPa95267 16536271 34.349 36.099
11 SNPa95269 16539382 34.349 36.162
11 SNPa95284 16561019 34.349 36.193
11 SNPa95286 16565265 34.397 36.287
11 SNPa95313 16614345 34.475 36.382
11 SNPa95325 16634868 34.522 36.476
11 SNPa95339 16657644 34.522 36.476
11 SNPa95345 16670718 34.538 36.491
11 SNPa95355 16688368 34.569 36.507
11 SNPa95359 16691830 34.585 36.523
11 SNPa95360 16695829 34.632 36.554
11 SNPa95364 16702631 34.726 36.617
11 SNPa95365 16705732 34.742 36.633
11 SNPa95378 16731636 34.789 36.695
11 SNPa95383 16742771 34.82 36.742
11 SNPa95392 16751690 34.82 36.758
11 SNPa95395 16755413 34.836 36.868
11 SNPa95400 16763831 34.836 36.868
11 SNPa95403 16767422 34.852 36.899
11 SNPa95409 16780674 34.867 36.931
11 SNPa95421 16806261 34.961 36.994
11 SNPa95429 16828373 34.961 37.025
11 SNPa95432 16832991 34.977 37.088
11 SNPa95436 16838404 35.04 37.135
11 SNPa95443 16850080 35.087 37.15
11 SNPa95445 16852098 35.118 37.276
11 SNPa95454 16869088 35.181 37.433
11 SNPa95457 16877362 35.228 37.574
11 SNPa95478 16916304 35.354 37.653
11 SNPa95484 16927351 35.354 37.81
11 SNPa95493 16940955 35.385 37.873
11 SNPa95497 16944383 35.432 37.873
11 SNPa95501 16949384 35.479 37.935
11 SNPa95509 16957986 35.511 37.998
11 SNPa95512 16960779 35.526 37.998
11 SNPa95514 16967539 35.558 38.03
11 SNPa95516 16971560 35.636 38.045
11 SNPa95521 16977145 35.668 38.061
11 SNPa95524 16983779 35.668 38.061
11 SNPa95527 16991936 35.73 38.124
11 SNPa95530 16996156 35.73 38.234
11 SNPa95539 17015026 35.872 38.391
11 SNPa95542 17030275 35.919 38.438
11 SNPa95545 17035754 35.919 38.438
11 SNPi22670 17040024 35.919 38.438
11 SNPa95550 17048260 35.966 38.548
11 SNPa95557 17064470 35.982 38.626
11 SNPa95570 17087734 36.013 38.815
11 SNPa95575 17098414 36.013 38.815
11 SNPa95577 17100448 36.044 38.846
11 SNPa95585 17115418 36.139 38.94
11 SNPa95595 17135856 36.186 39.003
11 SNPa95596 17137459 36.233 39.05
11 SNPa95599 17145884 36.28 39.129
11 SNPa95603 17170229 36.311 39.239
11 SNPa95604 17171140 36.327 39.349
11 SNPa95616 17197433 36.406 39.523
11 SNPa95620 17200566 36.469 39.586
11 SNPa95622 17203713 36.469 39.648
11 SNPa95630 17213359 36.5 39.711
11 SNPa95632 17214282 36.5 39.711
11 SNPa95637 17217070 36.547 39.774
11 SNPa95639 17220660 36.578 39.853
11 SNPa95640 17221372 36.578 39.932
11 SNPa95642 17223997 36.594 39.995
11 SNPa95647 17238795 36.704 40.231
11 SNPa95650 17248966 36.751 40.294
11 SNPa95656 17264733 36.783 40.326
11 SNPa95660 17272162 36.877 40.389
11 SNPa95666 17299278 36.893 40.499
11 SNPa95668 17300352 36.924 40.515
11 SNPa95672 17307963 36.987 40.672
11 SNPa95678 17321686 37.034 40.861
11 SNPa95702 17378392 37.112 41.098
11 SNPa95703 17379354 37.112 41.145
11 SNPa95705 17386200 37.16 41.192
11 SNPa95711 17404607 37.222 41.255
11 SNPa95713 17414055 37.285 41.287
11 SNPa95716 17421978 37.317 41.35
11 SNPa95719 17426775 37.379 41.381
11 SNPa95721 17434421 37.411 41.397
11 SNPa95722 17436664 37.489 41.413
11 SNPa95723 17441058 37.489 41.428
11 SNPa95727 17447844 37.521 41.46
11 SNPa95735 17457582 37.521 41.46
11 SNPa95745 17472014 37.537 41.46
11 SNPa95751 17480535 37.568 41.507
11 SNPa95760 17512857 37.662 41.554
11 SNPa95766 17525406 37.709 41.601
11 SNPa95769 17529575 37.741 41.633
11 SNPa95774 17536769 37.741 41.633
11 SNPa95780 17541582 37.756 41.649
11 SNPa95785 17554098 37.788 41.649
11 SNPa95793 17570054 37.788 41.649
11 SNPa95795 17575715 37.851 41.727
11 SNPa95799 17583781 37.851 41.743
11 SNPa95806 17598707 37.913 41.822
11 SNPa95809 17605122 37.976 41.822
11 SNPa95813 17612211 38.008 41.853
11 SNPa95823 17629683 38.086 41.948
11 SNPa95829 17658907 38.118 41.995
11 SNPa95835 17676006 38.212 42.042
11 SNPa95837 17679591 38.259 42.074
11 SNPa95838 17682848 38.306 42.137
11 SNPa95844 17701262 38.4 42.215
11 SNPa95850 17713915 38.51 42.341
11 SNPa95852 17727361 38.605 42.483
11 SNPa95853 17741751 38.715 42.594
11 SNPa95854 17745828 38.825 42.688
11 SNPa95864 17796222 39.013 42.989
11 SNPa95865 17804047 39.076 43.147
11 SNPa95870 17809262 39.123 43.147
11 SNPa95872 17816161 39.186 43.147
11 SNPa95875 17827603 39.28 43.194
11 SNPa95880 17844954 39.327 43.226
11 SNPa95881 17848746 39.327 43.336
11 SNPa95886 17858283 39.564 43.51
11 SNPa95895 17886724 39.864 43.985
11 SNPa95901 17897102 40.116 44.206
11 SNPa95908 17913664 40.211 44.27
11 SNPa95916 17942058 40.369 44.459
11 SNPa95921 17982242 41.003 45.382
11 SNPa95924 18023182 41.541 45.985
11 SNPa95929 18240855 42.191 47.005
11 SNPa95931 18244312 42.254 47.116
11 SNPa95932 18246501 42.38 47.306
11 SNPa95933 18247243 42.412 47.48
11 SNPa95941 18278801 42.506 47.717
11 SNPa95947 18289726 42.553 47.843
11 SNPa95949 18291066 42.553 47.938
11 SNPa95950 18297639 42.664 48.08
11 SNPa95953 18301560 42.743 48.254
11 SNPa95964 18326640 42.885 48.666
11 SNPa95966 18335767 43.09 49.142
11 SNPa95971 18374896 43.232 49.491
11 SNPa95973 18400206 43.279 49.57
11 SNPa95974 18403047 43.295 49.649
11 SNPa95976 18409032 43.389 49.95
11 SNPi28296 18463875 43.468 50.426
11 SNPa95989 18479532 43.484 50.616
11 SNPa95994 18487001 43.579 50.726
11 SNPa95995 18490062 43.642 50.837
11 SNPa95998 18501123 43.673 50.995
11 SNPa96004 18509519 43.689 51.138
11 SNPa96007 18518742 43.736 51.248
11 SNPa96009 18523087 43.768 51.359
11 SNPa96012 18526848 43.784 51.422
11 SNPa96013 18529196 43.862 51.565
11 SNPa96019 18541699 43.878 51.802
11 SNPa96023 18547832 43.894 51.992
11 SNPa96024 18549582 43.91 51.992
11 SNPa96026 18553041 43.91 52.056
11 SNPa96029 18556711 43.941 52.214
11 SNPa96030 18559434 43.989 52.309
11 SNPa96033 18567956 44.036 52.451
11 SNPa96035 18573334 44.162 52.705
11 SNPa96048 18592905 44.367 53.118
11 SNPa96054 18606836 44.684 53.579
11 SNPa96058 18636321 44.937 53.769
11 SNPa96065 18717305 45.142 54.23
11 SNPa96066 18782039 45.538 54.739
11 SNPa96069 18850221 45.982 55.345
11 SNPa96070 18867813 46.03 55.488
11 SNPa472689 18879430 46.442 55.967
11 SNPa472687 18965138 46.536 56.063
11 SNPa472682 18986257 46.679 56.302
11 SNPa472679 19086370 47.17 56.589
11 SNPa472678 19088450 47.281 56.653
11 SNPa472674 19142272 47.502 56.828
11 SNPa472671 19179689 47.629 56.923
11 SNPa472668 19219060 47.629 56.923
11 SNPa472665 19234501 47.708 57.115
11 SNPa472661 19258904 47.961 57.178
11 SNPa472659 19292908 48.167 57.194
11 SNPa472658 19359298 48.294 57.258
11 SNPa472657 19365159 48.388 57.322
11 SNPa472656 19367108 48.531 57.353
11 SNPa472655 19369210 48.641 57.353
11 SNPa472654 19369815 48.863 57.369
11 SNPa472652 19375712 48.879 57.385
11 SNPa472651 19375984 48.99 57.417
11 SNPa472650 19378292 49.006 57.433
11 SNPa472649 19427935 49.339 57.465
11 SNPa472643 19539341 49.545 57.465
11 SNPa472642 19542798 49.561 57.465
11 SNPa472640 19549015 49.625 57.481
11 SNPa472638 19555250 49.8 57.481
11 SNPa472635 19559675 49.864 57.481
11 SNPa472629 19575668 50.007 57.513
11 SNPa472621 19638005 50.103 57.529
11 SNPa472611 19655659 50.135 57.545
11 SNPa472603 19694612 50.183 57.545
11 SNPa472600 19701652 50.183 57.561
11 SNPa472599 19706651 50.199 57.578
11 SNPa472589 19737204 50.231 57.594
11 SNPa472584 19753940 50.263 57.61
11 SNPa472582 19764677 50.263 57.626
11 SNPa472579 19777707 50.279 57.626
11 SNPa472572 19798489 50.279 57.642
11 SNPi32213 19815714 50.279 57.674
11 SNPa472558 19830572 50.295 57.674
11 SNPa472553 19841363 50.36 57.674
11 SNPa472546 19874198 50.424 57.674
11 SNPa472541 19892990 50.456 57.674
11 SNPa472528 19943355 50.472 57.674
11 SNPa472527 19948813 50.488 57.691
11 SNPa472521 19956750 50.602 57.707
11 SNPa472503 20033438 50.668 57.707
11 SNPa472498 20064603 50.668 57.724
11 SNPa472495 20094169 50.717 57.724
11 SNPa472490 20146968 50.717 57.74
11 SNPa472480 20171855 50.717 57.74
11 SNPa472479 20175774 50.735 57.758
11 SNPa472477 20183654 50.753 57.758
11 SNPa472466 20253850 50.753 57.758
11 SNPa472457 20272912 50.775 57.799
11 SNPa472456 20273663 50.775 57.819
11 SNPa472440 20297782 50.775 57.865
11 SNPa472437 20302273 50.799 57.865
11 SNPa472429 20311331 50.799 57.865
11 SNPi26024 20350495 50.799 57.894
11 SNPa472358 20430685 50.799 57.894
12 SNPa495205 7840 0 0
12 SNPa495195 22473 0.112 0.437
12 SNPi17363 32675 0.288 0.496
12 SNPa495174 63013 0.332 0.517
12 SNPa495173 66041 0.332 0.517
12 SNPa495169 72311 0.351 0.517
12 SNPa495163 84004 0.369 0.517
12 SNPa495160 86081 0.46 0.57
12 SNPa495157 89017 0.478 0.623
12 SNPa495147 99106 0.532 0.641
12 SNPa495143 105816 0.532 0.658
12 SNPa495136 122574 0.619 0.675
12 SNPa495129 139535 0.671 0.675
12 SNPa495119 172418 0.705 0.742
12 SNPa495107 189161 0.705 0.775
12 SNPa495103 198972 0.722 0.775
12 SNPa495099 207741 0.722 0.775
12 SNPa495098 209457 0.722 0.775
12 SNPa495093 225730 0.739 0.791
12 SNPa495092 227338 0.739 0.84
12 SNPa495081 267928 0.789 0.873
12 SNPa495079 274668 0.789 0.873
12 SNPa495066 308091 0.839 0.873
12 SNPa495049 343787 0.839 0.889
12 SNPa495047 345797 0.839 0.905
12 SNPa495040 354301 0.922 0.97
12 SNPa495025 390739 0.922 1.002
12 SNPa495024 392995 0.922 1.002
12 SNPa495001 426187 0.972 1.035
12 SNPa494975 469344 0.972 1.035
12 SNPa494966 480307 0.972 1.035
12 SNPa494937 532562 0.972 1.035
12 SNPa494921 545827 0.972 1.035
12 SNPa494920 547379 0.988 1.035
12 SNPa494901 585757 1.021 1.051
12 SNPa494878 618190 1.038 1.067
12 SNPa494877 618896 1.038 1.099
12 SNPa494871 626993 1.07 1.116
12 SNPa494861 645600 1.087 1.148
12 SNPa494855 653649 1.103 1.148
12 SNPa494840 687468 1.119 1.164
12 SNPa494838 691142 1.168 1.18
12 SNPa494813 746052 1.184 1.212
12 SNPa494805 753376 1.281 1.244
12 SNPa494804 754118 1.281 1.276
12 SNPa494782 789484 1.33 1.373
12 SNPa503344 836436 1.411 1.405
12 SNPa503354 857807 1.411 1.405
12 SNPa503357 870662 1.411 1.405
12 SNPa503404 987712 1.411 1.421
12 SNPa503409 992290 1.411 1.421
12 SNPa503431 1036992 1.427 1.421
12 SNPa505282 1232935 1.427 1.421
12 SNPa505307 1318572 1.476 1.421
12 SNPi35325 1357306 1.573 1.437
12 SNPa505333 1381673 1.573 1.437
12 SNPa505342 1420126 1.573 1.437
12 SNPa505348 1444705 1.638 1.501
12 SNPa505366 1522532 1.784 1.614
12 SNPa491814 1556811 1.865 1.694
12 SNPi17449 1569775 1.865 1.726
12 SNPa491800 1580504 1.898 1.726
12 SNPa491794 1593385 1.979 1.742
12 SNPa491792 1597424 1.979 1.742
12 SNPa491768 1657638 1.995 1.774
12 SNPa491735 1723628 1.995 1.774
12 SNPa491718 1754719 2.011 1.774
12 SNPa491713 1760087 2.011 1.774
12 SNPa491662 1839366 2.011 1.806
12 SNPa491645 1861900 2.043 1.806
12 SNPa491520 2080475 2.059 1.886
12 SNPi26406 2114453 2.059 1.886
12 SNPa491467 2166706 2.092 1.902
12 SNPa491435 2232962 2.092 1.934
12 SNPa491431 2251694 2.092 1.982
12 SNPa491429 2255954 2.124 1.982
12 SNPa491401 2306921 2.124 1.982
12 SNPa491394 2318063 2.156 1.982
12 SNPi34001 2321364 2.172 1.982
12 SNPa491346 2399371 2.172 1.982
12 SNPa491321 2444863 2.221 2.014
12 SNPa10875 2474765 2.221 2.03
12 SNPi27291 2481520 2.221 2.03
12 SNPa10883 2484646 2.237 2.03
12 SNPa10889 2497363 2.253 2.03
12 SNPa10899 2513459 2.253 2.03
12 SNPa10919 2541837 2.253 2.03
12 SNPa10924 2546808 2.253 2.046
12 SNPa10929 2551726 2.269 2.094
12 SNPa10954 2588336 2.285 2.094
12 SNPa10960 2609561 2.285 2.11
12 SNPa10970 2626430 2.318 2.126
12 SNPa10979 2640471 2.334 2.158
12 SNPi3035 2646810 2.366 2.19
12 SNPa10987 2652532 2.382 2.238
12 SNPa10995 2667610 2.382 2.302
12 SNPa10996 2670304 2.463 2.334
12 SNPa10997 2673265 2.463 2.35
12 SNPa11005 2692184 2.495 2.446
12 SNPa11018 2757902 2.543 2.542
12 SNPa11022 2763410 2.575 2.654
12 SNPa11024 2801386 2.672 2.813
12 SNPa11043 2928248 2.704 2.861
12 SNPa11063 3033480 2.768 2.957
12 SNPa11065 3037328 2.784 3.004
12 SNPa11074 3106598 2.8 3.084
12 SNPa11087 3126990 2.816 3.164
12 SNPa11089 3129822 2.832 3.164
12 SNPa11092 3133342 2.864 3.179
12 SNPa11093 3135325 2.864 3.195
12 SNPa11096 3137574 2.88 3.227
12 SNPa11109 3160303 2.912 3.275
12 SNPa11127 3201437 2.96 3.323
12 SNPa11132 3208153 2.976 3.354
12 SNPa11135 3210344 2.976 3.386
12 SNPa11147 3239355 3.008 3.45
12 SNPa11156 3259341 3.024 3.482
12 SNPa11173 3278733 3.024 3.513
12 SNPa11182 3286713 3.024 3.513
12 SNPa11192 3298110 3.057 3.529
12 SNPa11195 3301919 3.073 3.561
12 SNPa11206 3316116 3.073 3.577
12 SNPa11211 3322187 3.088 3.609
12 SNPa11231 3345912 3.088 3.625
12 SNPa11242 3358393 3.088 3.72
12 SNPa11263 3390739 3.104 3.815
12 SNPa11269 3396728 3.12 3.927
12 SNPa11277 3407522 3.12 3.974
12 SNPa11278 3410617 3.12 4.006
12 SNPa11286 3425162 3.12 4.038
12 SNPa11293 3438906 3.12 4.054
12 SNPa11298 3448754 3.152 4.117
12 SNPa11303 3455079 3.152 4.117
12 SNPa11307 3462715 3.184 4.117
12 SNPa11308 3463437 3.216 4.197
12 SNPa11309 3475943 3.232 4.308
12 SNPa11315 3495682 3.232 4.388
12 SNPa11329 3518033 3.232 4.419
12 SNPa11337 3539849 3.232 4.435
12 SNPa11341 3553289 3.232 4.451
12 SNPa11345 3563686 3.232 4.483
12 SNPa11346 3565297 3.248 4.531
12 SNPa11350 3574459 3.248 4.594
12 SNPa11354 3582595 3.248 4.594
12 SNPa11358 3593707 3.248 4.61
12 SNPi12001 3620990 3.248 4.674
12 SNPa11365 3629489 3.28 4.721
12 SNPa11370 3637872 3.296 4.721
12 SNPa11376 3646688 3.312 4.737
12 SNPa11385 3665735 3.312 4.785
12 SNPa11387 3670388 3.312 4.785
12 SNPa11388 3671421 3.344 4.817
12 SNPa11400 3688037 3.376 4.928
12 SNPa11405 3697677 3.376 4.928
12 SNPa11418 3722497 3.392 4.96
12 SNPa11462 3772595 3.392 5.071
12 SNPa11468 3786931 3.408 5.134
12 SNPa11473 3800866 3.408 5.134
12 SNPa11475 3804660 3.408 5.134
12 SNPa11482 3819124 3.44 5.166
12 SNPa11485 3825044 3.456 5.182
12 SNPa11494 3864822 3.488 5.341
12 SNPa11497 3876716 3.536 5.389
12 SNPa11500 3885076 3.648 5.5
12 SNPa11504 3905098 3.664 5.5
12 SNPa11507 3915240 3.712 5.547
12 SNPi42786 4035465 3.888 5.914
12 SNPa11516 4044100 3.936 6.009
12 SNPa11524 4059185 3.984 6.073
12 SNPa11530 4069834 4 6.12
12 SNPa11535 4081419 4.016 6.168
12 SNPi29991 4087803 4.032 6.184
12 SNPa11542 4095806 4.032 6.215
12 SNPa11544 4096783 4.032 6.231
12 SNPa11551 4106817 4.032 6.327
12 SNPa11559 4120234 4.048 6.358
12 SNPa11575 4136304 4.048 6.374
12 SNPa11594 4162674 4.064 6.406
12 SNPa11601 4169151 4.064 6.469
12 SNPa11612 4182400 4.096 6.549
12 SNPa11635 4213850 4.096 6.644
12 SNPa11636 4216228 4.096 6.676
12 SNPa11641 4220668 4.127 6.755
12 SNPa11657 4252243 4.159 6.803
12 SNPa11662 4258519 4.159 6.819
12 SNPa11671 4273804 4.175 6.851
12 SNPa11685 4294514 4.191 6.882
12 SNPa11691 4305700 4.191 6.898
12 SNPa11697 4313305 4.207 6.898
12 SNPa11699 4314819 4.239 6.898
12 SNPa11700 4321175 4.239 6.93
12 SNPa11703 4328385 4.303 6.993
12 SNPa11725 4368425 4.319 7.057
12 SNPa11727 4369732 4.319 7.057
12 SNPa11732 4378762 4.335 7.152
12 SNPa11743 4394880 4.351 7.232
12 SNPa11753 4408579 4.383 7.248
12 SNPa11754 4409563 4.383 7.263
12 SNPa11757 4412107 4.415 7.311
12 SNPa11760 4414758 4.415 7.39
12 SNPa11768 4425115 4.415 7.454
12 SNPa11770 4430716 4.431 7.549
12 SNPa11779 4440453 4.447 7.549
12 SNPa11797 4468952 4.462 7.629
12 SNPa11798 4470836 4.494 7.66
12 SNPa11805 4483299 4.51 7.676
12 SNPa11808 4487577 4.558 7.74
12 SNPa11813 4500053 4.558 7.772
12 SNPa11816 4505326 4.606 7.851
12 SNPa11819 4508012 4.654 7.946
12 SNPa11826 4523132 4.654 7.994
12 SNPa11829 4526293 4.654 8.026
12 SNPa11831 4528943 4.67 8.026
12 SNPi22602 4535110 4.67 8.041
12 SNPa11845 4553056 4.702 8.057
12 SNPa11848 4557504 4.702 8.137
12 SNPa11852 4563067 4.702 8.168
12 SNPi23761 4568126 4.718 8.2
12 SNPa11856 4575461 4.766 8.311
12 SNPa11868 4598610 4.766 8.359
12 SNPa11873 4610704 4.766 8.55
12 SNPa11875 4617398 4.766 8.566
12 SNPa11876 4620412 4.781 8.629
12 SNPa11877 4622349 4.781 8.661
12 SNPa11888 4637675 4.781 8.788
12 SNPa11891 4642137 4.781 8.788
12 SNPa11903 4656541 4.797 8.804
12 SNPa11904 4658422 4.797 8.819
12 SNPa11912 4667004 4.797 8.946
12 SNPa11917 4677833 4.813 8.946
12 SNPa11918 4680493 4.845 8.946
12 SNPa11920 4683572 4.877 9.026
12 SNPa11934 4729225 4.941 9.136
12 SNPa11943 4741615 4.957 9.168
12 SNPa11949 4752735 4.973 9.184
12 SNPa11952 4758813 4.989 9.184
12 SNPa11954 4760441 5.005 9.2
12 SNPa11957 4764088 5.005 9.247
12 SNPa11963 4778437 5.005 9.358
12 SNPa11975 4789856 5.005 9.422
12 SNPa11976 4796810 5.036 9.485
12 SNPa11977 4798777 5.084 9.485
12 SNPa11985 4838813 5.1 9.628
12 SNPa11994 4860938 5.1 9.644
12 SNPa11995 4863126 5.116 9.644
12 SNPa11999 4867980 5.116 9.659
12 SNPa12006 4880382 5.116 9.675
12 SNPa12011 4887983 5.116 9.691
12 SNPa12019 4903211 5.148 9.691
12 SNPa12060 4994344 5.164 9.755
12 SNPa12067 5009076 5.18 9.755
12 SNPa12069 5010041 5.195 9.755
12 SNPa12073 5018879 5.211 9.755
12 SNPa12076 5025196 5.275 9.85
12 SNPa12105 5076710 5.306 9.913
12 SNPa12108 5092710 5.385 10.056
12 SNPa12110 5097186 5.401 10.087
12 SNPa12112 5104965 5.465 10.214
12 SNPi2562 5109976 5.544 10.341
12 SNPa12123 5170643 5.591 10.452
12 SNPa12128 5175351 5.639 10.738
12 SNPa12150 5201355 5.686 10.912
12 SNPa12152 5206948 5.718 10.976
12 SNPa12168 5233130 5.845 11.103
12 SNPa12169 5239664 6.004 11.404
12 SNPi9313 5277917 6.004 11.499
12 SNPi729 5283326 6.035 11.579
12 SNPa12189 5300023 6.115 11.61
12 SNPa12201 5376377 6.321 11.928
12 SNPa12205 5381694 6.384 12.086
12 SNPa12208 5387366 6.543 12.181
12 SNPa12213 5392561 6.591 12.308
12 SNPa12216 5395263 6.686 12.467
12 SNPi30294 5499970 6.86 12.864
12 SNPa12231 5689061 7.178 13.166
12 SNPa12232 5694346 7.194 13.213
12 SNPa12236 5697862 7.21 13.213
12 SNPa12237 5699404 7.225 13.229
12 SNPa12238 5700185 7.241 13.229
12 SNPa12239 5702752 7.241 13.245
12 SNPa12240 5703887 7.241 13.277
12 SNPa12246 5715543 7.273 13.356
12 SNPa12248 5725882 7.289 13.356
12 SNPa12254 5733089 7.289 13.388
12 SNPa12261 5739339 7.289 13.498
12 SNPa12268 5754021 7.305 13.514
12 SNPa12270 5761742 7.32 13.53
12 SNPa12277 5771120 7.336 13.578
12 SNPa12289 5794267 7.352 13.625
12 SNPa12291 5797615 7.368 13.641
12 SNPa12292 5798426 7.384 13.673
12 SNPi11272 5801036 7.384 13.72
12 SNPa12294 5802843 7.384 13.72
12 SNPa12296 5810729 7.384 13.783
12 SNPa12302 5827887 7.431 13.847
12 SNPa12314 5837743 7.447 13.91
12 SNPa12315 5840213 7.463 13.926
12 SNPa12318 5844382 7.479 14.021
12 SNPa12324 5849629 7.479 14.116
12 SNPa12326 5852815 7.51 14.195
12 SNPa12347 5874692 7.51 14.274
12 SNPa12360 5895644 7.542 14.322
12 SNPa12365 5902870 7.542 14.322
12 SNPa12366 5905276 7.542 14.353
12 SNPa12373 5910459 7.574 14.385
12 SNPa12381 5919305 7.574 14.401
12 SNPi1712 5932931 7.589 14.417
12 SNPa12398 5946252 7.589 14.48
12 SNPa12400 5948371 7.605 14.496
12 SNPa12421 5978515 7.605 14.496
12 SNPa12430 5991780 7.653 14.496
12 SNPa12444 6011074 7.732 14.512
12 SNPa12450 6014014 7.732 14.512
12 SNPa12462 6037788 7.764 14.527
12 SNPa12499 6096189 7.779 14.527
12 SNPa12500 6097556 7.795 14.607
12 SNPa12513 6129091 7.811 14.654
12 SNPa12514 6130957 7.811 14.654
12 SNPa12535 6159402 7.827 14.686
12 SNPa12553 6192707 7.858 14.717
12 SNPa12561 6203515 7.858 14.733
12 SNPa12571 6215034 7.874 14.781
12 SNPa12575 6224877 7.89 14.781
12 SNPa12589 6240740 7.906 14.796
12 SNPi15986 6289048 7.906 14.796
12 SNPa12647 6325607 7.922 14.796
12 SNPa12648 6326865 7.922 14.796
12 SNPa12668 6363153 7.938 14.796
12 SNPa12676 6371003 7.938 14.812
12 SNPa12685 6387113 7.953 14.828
12 SNPa12698 6403403 7.953 14.828
12 SNPa12706 6421673 7.969 14.828
12 SNPa12713 6427430 7.985 14.86
12 SNPa12732 6472756 7.985 14.86
12 SNPa12739 6488709 7.985 14.875
12 SNPa12742 6492508 8.017 14.907
12 SNPa12760 6532600 8.033 14.923
12 SNPa12773 6554473 8.048 14.939
12 SNPa12799 6585756 8.048 14.955
12 SNPa12801 6587586 8.064 14.97
12 SNPa12825 6611413 8.08 14.97
12 SNPa12843 6630165 8.096 14.97
12 SNPa12857 6648799 8.175 14.986
12 SNPa12878 6679384 8.222 14.986
12 SNPa12895 6705805 8.238 14.986
12 SNPa12898 6707328 8.27 15.002
12 SNPa12899 6708035 8.27 15.018
12 SNPa12912 6722799 8.302 15.034
12 SNPa12916 6727016 8.302 15.034
12 SNPa12926 6745305 8.317 15.081
12 SNPa12942 6775703 8.381 15.081
12 SNPa12944 6776577 8.397 15.144
12 SNPa12947 6788696 8.412 15.176
12 SNPa12952 6796140 8.412 15.208
12 SNPa12960 6805971 8.412 15.223
12 SNPa12998 6865388 8.412 15.239
12 SNPa13000 6867242 8.428 15.255
12 SNPa13003 6874535 8.444 15.255
12 SNPa13031 6918222 8.444 15.271
12 SNPa13032 6919352 8.46 15.318
12 SNPa13083 6994689 8.46 15.334
12 SNPa13087 6999124 8.46 15.334
12 SNPa13093 7004933 8.46 15.35
12 SNPa13111 7033375 8.491 15.366
12 SNPa13118 7039779 8.523 15.382
12 SNPa13119 7040652 8.539 15.382
12 SNPa13123 7051483 8.539 15.413
12 SNPa13127 7055373 8.539 15.429
12 SNPa13136 7069318 8.539 15.445
12 SNPa13160 7097115 8.555 15.445
12 SNPa13163 7103106 8.602 15.508
12 SNPa13184 7139429 8.634 15.556
12 SNPa13195 7158011 8.634 15.556
12 SNPa13207 7170206 8.634 15.571
12 SNPa13218 7186543 8.666 15.587
12 SNPa13240 7211823 8.761 15.793
12 SNPa13247 7220450 8.761 15.809
12 SNPa13250 7223752 8.761 15.856
12 SNPa13252 7231108 8.761 15.888
12 SNPa13256 7236169 8.761 15.935
12 SNPa13257 7237552 8.761 15.967
12 SNPa13262 7247007 8.776 16.03
12 SNPa13266 7251719 8.776 16.046
12 SNPa13278 7274917 8.808 16.094
12 SNPa13286 7284109 8.824 16.094
12 SNPa13288 7289793 8.84 16.125
12 SNPa13290 7299204 8.856 16.331
12 SNPa13310 7330041 8.856 16.331
12 SNPa13323 7344435 8.903 16.41
12 SNPa13341 7369034 8.935 16.569
12 SNPa13344 7373865 8.935 16.648
12 SNPa13355 7384805 8.982 16.743
12 SNPa13379 7421464 9.046 16.869
12 SNPa13385 7432591 9.046 16.885
12 SNPa13388 7437355 9.093 17.012
12 SNPa13392 7445632 9.125 17.106
12 SNPa13395 7454310 9.156 17.201
12 SNPa13405 7470378 9.172 17.328
12 SNPa13406 7471129 9.204 17.455
12 SNPa13417 7484522 9.251 17.629
12 SNPa13436 7513913 9.299 17.835
12 SNPa13462 7545471 9.331 17.898
12 SNPa13476 7569058 9.331 17.961
12 SNPa13479 7571737 9.331 18.008
12 SNPa13495 7587308 9.346 18.103
12 SNPa13497 7591712 9.346 18.198
12 SNPa13501 7596378 9.378 18.246
12 SNPa13504 7599360 9.378 18.293
12 SNPa13508 7604502 9.378 18.356
12 SNPa13516 7623343 9.394 18.372
12 SNPa13520 7630560 9.41 18.42
12 SNPa13524 7634927 9.41 18.42
12 SNPa13526 7637867 9.41 18.499
12 SNPa13528 7640764 9.426 18.609
12 SNPa13532 7647648 9.473 18.657
12 SNPa13533 7651089 9.505 18.704
12 SNPa13534 7652632 9.568 18.736
12 SNPa13535 7654216 9.568 18.752
12 SNPa13543 7665512 9.647 18.799
12 SNPa13548 7681849 9.711 18.91
12 SNPa13561 7706074 9.711 18.942
12 SNPa13563 7712269 9.758 18.942
12 SNPa13564 7713913 9.774 19.021
12 SNPa13567 7727330 9.821 19.163
12 SNPa13569 7729076 9.853 19.258
12 SNPa13580 7741056 9.869 19.29
12 SNPa13584 7749880 9.916 19.448
12 SNPa13585 7750676 9.932 19.464
12 SNPa13587 7756244 9.948 19.527
12 SNPa13589 7760754 9.98 19.638
12 SNPa13590 7765570 10.027 19.812
12 SNPi5084 7779723 10.09 19.987
12 SNPa13607 7848946 10.154 20.272
12 SNPa13608 7850920 10.17 20.431
12 SNPa13611 7860072 10.17 20.431
12 SNPa13612 7861588 10.17 20.541
12 SNPa13614 7866684 10.28 20.668
12 SNPa13617 7884449 10.36 20.731
12 SNPa13621 7893730 10.47 20.858
12 SNPa13624 7905491 10.661 21.16
12 SNPa13629 8037933 10.835 21.477
12 SNPi18609 8067456 10.993 21.635
12 SNPa13635 8075590 10.993 21.635
12 SNPa13636 8076990 11.072 21.73
12 SNPa13642 8098115 11.151 21.825
12 SNPa13643 8103457 11.246 21.904
12 SNPi1768 8157499 11.373 22.015
12 SNPa13649 8178236 11.483 22.093
12 SNPa13650 8180162 11.515 22.109
12 SNPa13653 8182797 11.515 22.109
12 SNPa13654 8184029 11.594 22.125
12 SNPa13659 8192435 11.704 22.188
12 SNPa13671 8246140 11.768 22.251
12 SNPi34385 8256544 11.799 22.251
12 SNPa13682 8265400 11.831 22.283
12 SNPa13687 8278811 11.847 22.33
12 SNPa13699 8296699 11.847 22.346
12 SNPa13700 8297762 11.894 22.346
12 SNPa13703 8302672 11.91 22.362
12 SNPa13714 8322554 11.925 22.378
12 SNPa13721 8328505 11.925 22.378
12 SNPa13722 8331829 11.957 22.378
12 SNPa13730 8351788 12.004 22.393
12 SNPa13733 8356437 12.036 22.409
12 SNPi4519 8365681 12.052 22.441
12 SNPa13743 8370338 12.052 22.472
12 SNPa13746 8373467 12.099 22.488
12 SNPa13748 8384814 12.131 22.535
12 SNPa13760 8399108 12.194 22.535
12 SNPa13761 8399794 12.194 22.535
12 SNPa13769 8411070 12.194 22.567
12 SNPa13781 8428026 12.21 22.598
12 SNPa13785 8438833 12.21 22.646
12 SNPa13793 8446895 12.21 22.662
12 SNPa13798 8459026 12.225 22.709
12 SNPa13813 8479432 12.241 22.756
12 SNPa13816 8488528 12.304 22.819
12 SNPa13825 8499035 12.336 22.883
12 SNPa13831 8513252 12.352 22.93
12 SNPa13834 8523090 12.431 22.946
12 SNPa13835 8524811 12.462 22.977
12 SNPa13843 8536818 12.541 23.009
12 SNPa13861 8566714 12.604 23.04
12 SNPa13878 8601355 12.636 23.088
12 SNPa13880 8605673 12.636 23.088
12 SNPa13882 8607422 12.636 23.088
12 SNPa13888 8618149 12.636 23.151
12 SNPa13898 8634542 12.652 23.214
12 SNPa13902 8641968 12.683 23.309
12 SNPa13911 8669825 12.841 23.34
12 SNPa13914 8683712 12.857 23.356
12 SNPa13916 8688839 12.873 23.388
12 SNPa13921 8694347 12.936 23.482
12 SNPa13930 8716700 12.983 23.672
12 SNPa13945 8768662 13.031 23.767
12 SNPi11114 8780659 13.062 23.814
12 SNPa13972 8813670 13.141 23.893
12 SNPa13977 8818320 13.22 23.893
12 SNPa13983 8835864 13.252 23.893
12 SNPa13990 8841667 13.283 23.909
12 SNPa13996 8847793 13.283 23.909
12 SNPa14004 8860888 13.315 23.925
12 SNPa14010 8865845 13.331 23.925
12 SNPa14014 8868881 13.331 23.94
12 SNPa14015 8869978 13.378 24.003
12 SNPa14018 8876360 13.426 24.114
12 SNPa14023 8891086 13.504 24.319
12 SNPa14026 8970824 13.663 24.446
12 SNPa14029 9002256 13.71 24.462
12 SNPa14041 9086231 13.757 24.525
12 SNPa14051 9114839 13.773 24.556
12 SNPa14053 9131068 13.773 24.556
12 SNPa14056 9138480 13.82 24.556
12 SNPa14059 9152250 13.884 24.572
12 SNPa14062 9156101 13.884 24.572
12 SNPa14066 9162784 13.915 24.572
12 SNPa14075 9202381 13.978 24.604
12 SNPa14080 9214872 14.089 24.651
12 SNPa14083 9223139 14.089 24.667
12 SNPa14089 9238152 14.089 24.667
12 SNPa14092 9243873 14.105 24.682
12 SNPa14095 9251168 14.136 24.682
12 SNPa14102 9269993 14.136 24.73
12 SNPa14113 9285682 14.168 24.793
12 SNPa14117 9293654 14.231 24.809
12 SNPa14122 9301959 14.231 24.824
12 SNPa14129 9322177 14.263 24.919
12 SNPa14136 9332022 14.263 24.919
12 SNPa14155 9359580 14.263 24.919
12 SNPa14171 9386906 14.294 24.967
12 SNPa14176 9397393 14.357 25.061
12 SNPa14182 9408945 14.373 25.093
12 SNPa14197 9432817 14.389 25.14
12 SNPa14209 9446507 14.405 25.172
12 SNPa14214 9450164 14.436 25.203
12 SNPi43003 9463340 14.436 25.203
12 SNPa14226 9466716 14.452 25.203
12 SNPa14228 9468147 14.452 25.235
12 SNPa14232 9473435 14.546 25.313
12 SNPa14256 9508676 14.594 25.392
12 SNPa14263 9540787 14.72 25.424
12 SNPa14266 9552731 14.751 25.44
12 SNPa14275 9584096 14.814 25.471
12 SNPa14280 9591262 14.814 25.471
12 SNPa14282 9593552 14.846 25.487
12 SNPa14283 9594810 14.862 25.534
12 SNPa14290 9612284 14.877 25.55
12 SNPa14299 9629145 14.877 25.566
12 SNPa14312 9648987 14.925 25.597
12 SNPa14316 9653787 14.94 25.597
12 SNPa14323 9667979 14.94 25.597
12 SNPa14331 9684185 14.94 25.597
12 SNPa14334 9686834 14.972 25.692
12 SNPa14335 9688654 15.082 25.723
12 SNPa14342 9703106 15.145 25.739
12 SNPa14345 9709117 15.192 25.786
12 SNPa14353 9730654 15.256 25.865
12 SNPa14381 9781811 15.319 25.928
12 SNPa14386 9791570 15.334 25.975
12 SNPa14401 9816986 15.35 25.991
12 SNPa14403 9819032 15.35 26.007
12 SNPa14404 9819969 15.413 26.038
12 SNPa14406 9822943 15.46 26.086
12 SNPa14421 9845807 15.508 26.102
12 SNPi29035 9853024 15.508 26.165
12 SNPa14434 9870877 15.539 26.18
12 SNPa14438 9882850 15.571 26.228
12 SNPa14441 9889587 15.586 26.243
12 SNPa14445 9897516 15.602 26.259
12 SNPa14447 9899556 15.602 26.259
12 SNPa14448 9900999 15.602 26.275
12 SNPa14454 9910848 15.618 26.275
12 SNPa14455 9912428 15.649 26.291
12 SNPa14460 9925338 15.681 26.291
12 SNPi481 9944898 15.728 26.369
12 SNPa14486 9967548 15.744 26.369
12 SNPa14487 9969657 15.76 26.369
12 SNPa14493 9974359 15.791 26.385
12 SNPa14501 9989744 15.823 26.432
12 SNPa14503 9994164 15.838 26.432
12 SNPa14509 9999524 15.838 26.432
12 SNPa14517 10009445 15.87 26.464
12 SNPa14524 10027064 15.886 26.48
12 SNPa14525 10028754 15.949 26.511
12 SNPa14527 10036567 15.964 26.527
12 SNPa14531 10047667 16.027 26.574
12 SNPa14535 10055671 16.122 26.606
12 SNPa14541 10059617 16.169 26.606
12 SNPa14558 10084752 16.201 26.606
12 SNPa14571 10102998 16.248 26.637
12 SNPa14575 10108088 16.264 26.7
12 SNPi7203 10119098 16.295 26.716
12 SNPa14586 10127995 16.311 26.732
12 SNPa14596 10150749 16.327 26.732
12 SNPa14601 10157841 16.327 26.732
12 SNPa14604 10170404 16.327 26.732
12 SNPa14607 10178938 16.342 26.732
12 SNPa14609 10185058 16.358 26.795
12 SNPa14627 10210009 16.405 26.826
12 SNPa14632 10219384 16.437 26.826
12 SNPa14643 10240940 16.453 26.858
12 SNPa14644 10243338 16.453 26.905
12 SNPa14656 10265831 16.563 26.952
12 SNPa14663 10278488 16.579 26.984
12 SNPa14664 10279515 16.595 26.984
12 SNPa14669 10283264 16.626 27
12 SNPa14674 10295443 16.642 27
12 SNPa14682 10311447 16.658 27.015
12 SNPa14688 10317297 16.673 27.015
12 SNPa14690 10326363 16.689 27.031
12 SNPa14692 10328811 16.705 27.047
12 SNPa14704 10344124 16.721 27.047
12 SNPa14707 10350020 16.752 27.094
12 SNPa14718 10371823 16.783 27.141
12 SNPa14720 10381448 16.799 27.141
12 SNPa14726 10390784 16.91 27.204
12 SNPa14728 10394575 16.988 27.331
12 SNPa14731 10406477 17.036 27.409
12 SNPa14740 10413629 17.051 27.472
12 SNPi35414 10415937 17.177 27.693
12 SNPa14756 10452993 17.24 27.819
12 SNPa14759 10467614 17.24 27.882
12 SNPa14762 10479065 17.272 27.882
12 SNPa14767 10487792 17.288 27.898
12 SNPa14771 10499353 17.303 28.008
12 SNPa14773 10507996 17.303 28.008
12 SNPa14776 10515567 17.367 28.04
12 SNPa14779 10520041 17.445 28.15
12 SNPa14780 10523184 17.493 28.229
12 SNPa14781 10530637 17.509 28.324
12 SNPa14791 10555498 17.556 28.513
12 SNPa14793 10557526 17.761 28.829
12 SNPa14803 10571672 17.824 28.86
12 SNPa14805 10595943 17.888 29.034
12 SNPa14807 10610013 17.951 29.05
12 SNPa14808 10613389 17.998 29.192
12 SNPa14812 10690191 18.314 29.444
12 SNPa14813 10690930 18.441 29.65
12 SNPa14817 10696627 18.567 29.807
12 SNPa14831 10803838 18.804 30.25
12 SNPa14833 10808310 18.836 30.266
12 SNPa14838 10813153 18.867 30.392
12 SNPa14842 10828269 18.93 30.582
12 SNPa14843 10855665 18.977 30.582
12 SNPa14845 10865861 18.993 30.597
12 SNPa14847 10869427 19.041 30.629
12 SNPa14849 10872873 19.041 30.645
12 SNPa14850 10875926 19.056 30.66
12 SNPa14852 10877788 19.056 30.708
12 SNPa14853 10879107 19.056 30.723
12 SNPa14855 10880300 19.056 30.723
12 SNPa14861 10887339 19.056 30.802
12 SNPa14862 10887553 19.056 30.802
12 SNPa14863 10890221 19.072 30.834
12 SNPa14865 10892118 19.072 30.865
12 SNPa14866 10893427 19.072 30.881
12 SNPa14867 10896479 19.088 30.928
12 SNPa14869 10897681 19.088 30.975
12 SNPa14870 10899800 19.088 30.991
12 SNPa14873 10909871 19.119 31.086
12 SNPa14875 10911287 19.119 31.117
12 SNPa14877 10913104 19.119 31.117
12 SNPa14879 10916991 19.119 31.165
12 SNPa14880 10917680 19.135 31.165
12 SNPa14881 10922995 19.151 31.212
12 SNPa14883 10923753 19.151 31.243
12 SNPa14884 10923861 19.245 31.259
12 SNPa14885 10926468 19.277 31.259
12 SNPa14886 10927527 19.293 31.259
12 SNPa14887 10928541 19.293 31.259
12 SNPa14888 10928779 19.293 31.275
12 SNPa14890 10931262 19.308 31.291
12 SNPa14892 10932384 19.308 31.306
12 SNPa14893 10932746 19.308 31.306
12 SNPa14897 10934758 19.308 31.306
12 SNPa14898 10934794 19.308 31.306
12 SNPa14900 10935852 19.324 31.338
12 SNPa14904 10940513 19.324 31.354
12 SNPa14906 10942187 19.324 31.354
12 SNPa14908 10942681 19.324 31.354
12 SNPa14911 10943502 19.324 31.385
12 SNPa14913 10945253 19.324 31.385
12 SNPa14914 10946391 19.324 31.385
12 SNPa14916 10947670 19.34 31.401
12 SNPa14919 10949963 19.356 31.417
12 SNPa14920 10950499 19.356 31.417
12 SNPa14921 10951322 19.403 31.432
12 SNPa14923 10951623 19.419 31.432
12 SNPa14924 10953083 19.419 31.432
12 SNPa14925 10953124 19.435 31.432
12 SNPa14926 10954201 19.45 31.432
12 SNPa14927 10954493 19.45 31.432
12 SNPa14928 10954889 19.45 31.432
12 SNPa14929 10963050 19.466 31.48
12 SNPa14930 10963103 19.482 31.527
12 SNPa14931 10963359 19.482 31.527
12 SNPa14935 10965572 19.545 31.558
12 SNPa14945 10976442 19.608 31.59
12 SNPa14948 10978648 19.608 31.637
12 SNPa14950 10979487 19.624 31.637
12 SNPa14952 10980696 19.624 31.637
12 SNPa14954 10989122 19.624 31.669
12 SNPa14955 10990121 19.655 31.716
12 SNPa14961 10993890 19.734 31.763
12 SNPa14968 11014653 19.75 31.763
12 SNPa14972 11019578 19.75 31.763
12 SNPa14974 11022725 19.766 31.779
12 SNPa14976 11027668 19.813 31.858
12 SNPa14983 11046961 19.829 31.873
12 SNPa14987 11053777 19.892 31.921
12 SNPa14989 11055898 19.892 31.921
12 SNPa14996 11065625 19.955 31.984
12 SNPa14999 11069092 20.002 32.063
12 SNPa15003 11078102 20.002 32.078
12 SNPa15008 11091724 20.097 32.157
12 SNPa15015 11134001 20.223 32.252
12 SNPa15018 11140197 20.239 32.267
12 SNPa15019 11141680 20.254 32.283
12 SNPa15028 11151198 20.254 32.299
12 SNPa15039 11167465 20.27 32.299
12 SNPa15053 11187418 20.317 32.33
12 SNPa15071 11208221 20.349 32.33
12 SNPa15082 11224670 20.365 32.346
12 SNPa15103 11248084 20.365 32.362
12 SNPa15104 11249139 20.396 32.425
12 SNPa15114 11265763 20.444 32.441
12 SNPa15119 11271271 20.444 32.456
12 SNPa15140 11303242 20.444 32.488
12 SNPa15157 11330523 20.459 32.504
12 SNPa15167 11346698 20.491 32.567
12 SNPa15172 11363238 20.554 32.598
12 SNPa15174 11370845 20.617 32.614
12 SNPa15186 11408529 20.617 32.661
12 SNPa15191 11416756 20.648 32.661
12 SNPa15197 11440558 20.648 32.661
12 SNPa15200 11443180 20.664 32.708
12 SNPa15204 11450589 20.711 32.771
12 SNPa15240 11512599 20.727 32.771
12 SNPa15241 11514965 20.743 32.819
12 SNPa15243 11520558 20.743 32.819
12 SNPa15263 11543794 20.759 32.866
12 SNPa15284 11580488 20.775 32.866
12 SNPa15295 11596537 20.775 32.897
12 SNPa15300 11600697 20.775 32.929
12 SNPa15301 11603956 20.775 32.929
12 SNPa15306 11612879 20.775 32.929
12 SNPa15315 11623013 20.806 32.929
12 SNPa15318 11630127 20.806 32.929
12 SNPa15323 11643361 20.838 32.945
12 SNPa15325 11646285 20.838 32.945
12 SNPa15344 11671755 20.916 32.945
12 SNPa15373 11706814 20.964 32.96
12 SNPa15393 11745004 21.011 32.96
12 SNPa15401 11753554 21.011 32.96
12 SNPa15415 11771111 21.027 32.96
12 SNPa15427 11796020 21.027 32.96
12 SNPa15435 11806468 21.027 32.976
12 SNPa15440 11812870 21.058 33.023
12 SNPa15480 11868510 21.058 33.023
12 SNPa15503 11901035 21.058 33.023
12 SNPa15543 11951178 21.106 33.039
12 SNPa15545 11954803 21.106 33.071
12 SNPa15549 11959982 21.153 33.102
12 SNPa15557 11971908 21.153 33.102
12 SNPa15559 11975134 21.169 33.102
12 SNPa15573 11999256 21.216 33.118
12 SNPa15579 12007573 21.232 33.118
12 SNPa15580 12008349 21.279 33.181
12 SNPa15591 12032219 21.358 33.197
12 SNPa15593 12036132 21.374 33.197
12 SNPa15597 12043092 21.421 33.212
12 SNPa15600 12045337 21.452 33.228
12 SNPa15604 12052309 21.468 33.228
12 SNPa15624 12075251 21.484 33.228
12 SNPa15628 12077357 21.484 33.228
12 SNPa15647 12101379 21.5 33.228
12 SNPa15650 12104517 21.531 33.26
12 SNPa15658 12113401 21.578 33.291
12 SNPa15674 12132958 21.641 33.291
12 SNPa15679 12137273 21.641 33.338
12 SNPa15682 12142482 21.673 33.338
12 SNPa15685 12149101 21.673 33.338
12 SNPa15717 12200962 21.705 33.354
12 SNPa15731 12219181 21.72 33.354
12 SNPa15735 12226838 21.72 33.354
12 SNPa15765 12266203 21.783 33.354
12 SNPa15770 12272198 21.831 33.386
12 SNPa15784 12291288 21.846 33.386
12 SNPa15786 12293538 21.862 33.401
12 SNPa15814 12338582 21.941 33.449
12 SNPa15815 12343014 21.941 33.449
12 SNPa15820 12347925 21.941 33.449
12 SNPa15833 12359745 21.941 33.464
12 SNPa15834 12361268 21.957 33.48
12 SNPa15848 12379894 21.988 33.496
12 SNPa15849 12380985 22.051 33.527
12 SNPa15866 12397230 22.051 33.559
12 SNPa15872 12406018 22.067 33.606
12 SNPa15879 12426166 22.162 33.685
12 SNPa15891 12455453 22.209 33.732
12 SNPa15895 12470247 22.225 33.748
12 SNPi17465 12476297 22.24 33.763
12 SNPa15909 12516718 22.335 33.826
12 SNPa15917 12535605 22.414 33.873
12 SNPa15930 12560634 22.429 33.889
12 SNPa15946 12591211 22.429 33.889
12 SNPa15949 12597788 22.429 33.905
12 SNPa15950 12601325 22.477 33.92
12 SNPa15957 12616777 22.477 33.936
12 SNPa15962 12628374 22.508 33.952
12 SNPa15968 12645271 22.571 33.983
12 SNPa15971 12654631 22.587 33.999
12 SNPa15984 12674274 22.634 34.03
12 SNPa15986 12676363 22.681 34.062
12 SNPa15992 12685688 22.681 34.077
12 SNPa16000 12694969 22.713 34.077
12 SNPa16002 12697512 22.76 34.125
12 SNPa16016 12718813 22.807 34.14
12 SNPa16028 12739649 22.886 34.234
12 SNPa16038 12762687 22.933 34.234
12 SNPa16041 12770942 22.98 34.282
12 SNPa16043 12775401 22.996 34.297
12 SNPa16050 12791557 23.012 34.297
12 SNPa16058 12802937 23.043 34.329
12 SNPa16060 12818135 23.059 34.36
12 SNPa16061 12818847 23.09 34.376
12 SNPa16063 12826112 23.106 34.391
12 SNPa16064 12832360 23.122 34.423
12 SNPa16066 12835335 23.137 34.439
12 SNPa16071 12843232 23.137 34.439
12 SNPa16082 12863031 23.169 34.47
12 SNPa16084 12868213 23.216 34.533
12 SNPa16086 12875612 23.279 34.643
12 SNPa16092 12897970 23.279 34.69
12 SNPa16102 12910381 23.342 34.706
12 SNPa16107 12921724 23.421 34.753
12 SNPa16112 12925813 23.436 34.753
12 SNPa16118 12932886 23.484 34.831
12 SNPa16131 12954968 23.547 34.894
12 SNPa16137 12962412 23.562 34.925
12 SNPa16147 12974664 23.562 34.957
12 SNPa16149 12977529 23.562 34.957
12 SNPa16151 12980917 23.594 35.035
12 SNPa16153 12982895 23.594 35.067
12 SNPa16156 12985158 23.594 35.082
12 SNPa16157 12988117 23.625 35.13
12 SNPa16159 12999395 23.657 35.145
12 SNPa16178 13067484 23.735 35.224
12 SNPa16179 13075427 23.798 35.239
12 SNPa16182 13080884 23.846 35.255
12 SNPa16185 13087390 23.861 35.287
12 SNPa16187 13092992 23.909 35.381
12 SNPa16200 13130051 23.94 35.428
12 SNPa16201 13131529 23.94 35.428
12 SNPa16204 13136577 23.94 35.444
12 SNPa16205 13140809 23.956 35.459
12 SNPa16206 13142427 24.019 35.538
12 SNPa16210 13168907 24.066 35.569
12 SNPa16217 13175491 24.066 35.601
12 SNPa16218 13176847 24.066 35.648
12 SNPi36909 13192176 24.082 35.695
12 SNPi22261 13213640 24.145 35.773
12 SNPa16241 13225173 24.176 35.805
12 SNPa16242 13229367 24.176 35.82
12 SNPa16250 13248608 24.208 35.82
12 SNPa16259 13265924 24.223 35.82
12 SNPa16262 13270535 24.239 35.82
12 SNPa16277 13299182 24.239 35.836
12 SNPa16278 13300107 24.27 35.868
12 SNPa16287 13319226 24.333 35.868
12 SNPa16319 13366022 24.428 35.93
12 SNPa16329 13374958 24.444 35.93
12 SNPa16333 13382502 24.475 35.93
12 SNPa16334 13383818 24.507 35.946
12 SNPa16340 13391614 24.554 35.946
12 SNPa16347 13406335 24.554 35.946
12 SNPa16362 13439564 24.648 35.946
12 SNPa16373 13456951 24.648 35.946
12 SNPa16381 13468470 24.696 35.977
12 SNPa16385 13476681 24.774 35.993
12 SNPa16403 13505879 24.853 35.993
12 SNPa16411 13516661 24.885 36.009
12 SNPa16418 13527141 24.932 36.009
12 SNPa16421 13532485 25.058 36.087
12 SNPa16425 13543280 25.058 36.103
12 SNPa16431 13551377 25.168 36.15
12 SNPa16442 13564708 25.184 36.15
12 SNPa16457 13594545 25.2 36.15
12 SNPa16463 13607105 25.2 36.15
12 SNPa16479 13624734 25.2 36.15
12 SNPa16482 13632682 25.216 36.182
12 SNPa16484 13636850 25.216 36.182
12 SNPa16493 13650925 25.231 36.213
12 SNPa16500 13666278 25.247 36.244
12 SNPa16506 13681417 25.279 36.26
12 SNPa16509 13689868 25.31 36.26
12 SNPa16524 13715688 25.31 36.26
12 SNPa16526 13717166 25.31 36.26
12 SNPa16534 13731018 25.342 36.291
12 SNPa16535 13733325 25.373 36.291
12 SNPa16538 13740609 25.42 36.339
12 SNPa16539 13744333 25.499 36.527
12 SNPa16552 13784025 25.515 36.574
12 SNPa16554 13789814 25.578 36.59
12 SNPa16559 13802254 25.609 36.606
12 SNPa16563 13815177 25.641 36.637
12 SNPa16577 13838571 25.704 36.669
12 SNPa16579 13846910 25.751 36.716
12 SNPa16581 13853324 25.783 36.716
12 SNPa16583 13860462 25.783 36.731
12 SNPa16587 13869623 25.846 36.778
12 SNPa16595 13883608 25.846 36.826
12 SNPa16607 13897563 25.893 36.951
12 SNPa16621 13917149 25.924 36.998
12 SNPa16622 13919072 25.956 37.045
12 SNPa16625 13926562 26.019 37.077
12 SNPa16634 13934668 26.035 37.093
12 SNPa16656 13980686 26.113 37.25
12 SNPa16661 13986673 26.113 37.313
12 SNPa16664 13997933 26.161 37.36
12 SNPa16674 14034674 26.192 37.438
12 SNPa16676 14045463 26.302 37.47
12 SNPa16677 14046149 26.334 37.501
12 SNPa16680 14061934 26.397 37.532
12 SNPa16699 14096379 26.444 37.548
12 SNPa16705 14106538 26.476 37.564
12 SNPa16710 14121966 26.523 37.595
12 SNPa16712 14127202 26.523 37.627
12 SNPa16713 14130344 26.554 37.627
12 SNPi38130 14145856 26.633 37.689
12 SNPi21125 14149074 26.744 37.736
12 SNPa16731 14156335 26.807 37.736
12 SNPi34329 14182478 26.838 37.815
12 SNPa16747 14199120 26.885 37.815
12 SNPa16749 14202850 26.964 37.878
12 SNPa16758 14213667 26.98 37.878
12 SNPa16761 14219454 27.011 37.878
12 SNPa16762 14220525 27.074 37.894
12 SNPa16771 14233314 27.074 37.894
12 SNPa16774 14238437 27.074 37.909
12 SNPa16775 14241172 27.106 37.925
12 SNPa16778 14244544 27.137 37.941
12 SNPa16788 14260873 27.169 37.941
12 SNPa16792 14264634 27.263 38.035
12 SNPa16811 14290341 27.326 38.066
12 SNPa16831 14310330 27.374 38.114
12 SNPa16850 14333766 27.405 38.114
12 SNPa16853 14338484 27.437 38.129
12 SNPa16858 14348067 27.468 38.192
12 SNPa16872 14368996 27.484 38.223
12 SNPa16881 14378422 27.5 38.223
12 SNPa16886 14384311 27.563 38.271
12 SNPa16897 14411622 27.594 38.302
12 SNPa16901 14415309 27.594 38.302
12 SNPa16921 14441904 27.626 38.349
12 SNPa16927 14452651 27.626 38.365
12 SNPa16929 14455341 27.657 38.412
12 SNPa16930 14459442 27.657 38.428
12 SNPa16934 14470043 27.673 38.459
12 SNPa16938 14474987 27.673 38.475
12 SNPa16940 14476464 27.673 38.475
12 SNPa16943 14478855 27.689 38.522
12 SNPa16947 14483584 27.72 38.553
12 SNPa16949 14487006 27.736 38.553
12 SNPa16959 14502477 27.799 38.6
12 SNPa16971 14517744 27.862 38.663
12 SNPa16975 14524312 27.941 38.71
12 SNPi1085 14544772 28.051 38.773
12 SNPa16995 14551619 28.098 38.773
12 SNPa16999 14555542 28.177 38.805
12 SNPa17026 14598490 28.287 38.821
12 SNPa17029 14603223 28.303 38.836
12 SNPa17033 14607206 28.335 38.836
12 SNPa17036 14610460 28.382 38.836
12 SNPa17055 14632536 28.445 38.899
12 SNPa17061 14642603 28.492 38.931
12 SNPa17062 14644004 28.492 38.931
12 SNPa17084 14675773 28.508 38.931
12 SNPa17093 14684399 28.524 38.962
12 SNPa17095 14691796 28.571 38.994
12 SNPa17099 14697131 28.65 39.009
12 SNPa17111 14713574 28.76 39.041
12 SNPa17122 14736540 28.776 39.072
12 SNPa17124 14740392 28.776 39.072
12 SNPa17125 14743818 28.87 39.088
12 SNPa17132 14756489 28.902 39.104
12 SNPa17134 14761877 28.902 39.135
12 SNPa17145 14778735 28.918 39.135
12 SNPa17149 14785336 28.965 39.135
12 SNPa17155 14794302 29.012 39.167
12 SNPa17159 14807932 29.075 39.214
12 SNPa17161 14808798 29.075 39.245
12 SNPa17165 14816850 29.075 39.261
12 SNPa17169 14822233 29.091 39.308
12 SNPa17171 14828888 29.186 39.355
12 SNPa17178 14840498 29.312 39.418
12 SNPa17185 14865086 29.343 39.434
12 SNPa17187 14868856 29.391 39.466
12 SNPa17192 14877800 29.406 39.528
12 SNPa17195 14882651 29.422 39.607
12 SNPa17202 14896893 29.565 39.717
12 SNPa17207 14908193 29.58 39.749
12 SNPi28442 14915614 29.58 39.764
12 SNPa17212 14918913 29.596 39.764
12 SNPa17215 14925846 29.628 39.78
12 SNPa17221 14935057 29.644 39.796
12 SNPa17223 14937318 29.675 39.812
12 SNPa17227 14945185 29.739 39.875
12 SNPa17228 14947386 29.802 39.906
12 SNPa17232 14953784 29.881 39.922
12 SNPa17235 14959355 29.928 39.969
12 SNPa17241 14970085 29.96 39.985
12 SNPa17244 14985627 30.007 40
12 SNPa17250 15018923 30.134 40.174
12 SNPa17252 15030260 30.134 40.205
12 SNPa17258 15038792 30.15 40.205
12 SNPa17262 15045676 30.245 40.268
12 SNPa17271 15070414 30.324 40.331
12 SNPa17275 15079116 30.498 40.363
12 SNPa17287 15106459 30.593 40.363
12 SNPa17289 15109905 30.641 40.426
12 SNPa17292 15112865 30.72 40.473
12 SNPa17303 15128096 30.767 40.489
12 SNPa17315 15146837 30.815 40.552
12 SNPa17323 15159326 30.862 40.567
12 SNPa17340 15184677 30.894 40.567
12 SNPa17344 15189880 30.941 40.567
12 SNPa17356 15205152 30.957 40.567
12 SNPa17357 15206763 30.973 40.583
12 SNPa17366 15222685 31.005 40.583
12 SNPa17375 15233427 31.068 40.599
12 SNPa17379 15237914 31.068 40.614
12 SNPa17388 15253015 31.084 40.614
12 SNPa17399 15269812 31.131 40.63
12 SNPa17400 15271026 31.163 40.63
12 SNPa17401 15273096 31.163 40.63
12 SNPa17402 15274984 31.163 40.63
12 SNPa17414 15290351 31.179 40.63
12 SNPa17425 15303781 31.21 40.63
12 SNPa17429 15309962 31.226 40.646
12 SNPa17436 15319225 31.274 40.662
12 SNPa17458 15349945 31.305 40.677
12 SNPa17459 15352972 31.384 40.693
12 SNPa17467 15370717 31.416 40.693
12 SNPa17473 15374969 31.495 40.693
12 SNPa17479 15386936 31.495 40.693
12 SNPa17489 15397706 31.527 40.725
12 SNPa17495 15413378 31.543 40.725
12 SNPa17510 15434053 31.574 40.756
12 SNPa17520 15459033 31.59 40.756
12 SNPa17522 15463223 31.59 40.756
12 SNPa17531 15473433 31.622 40.756
12 SNPa17540 15486080 31.622 40.788
12 SNPa17551 15504464 31.622 40.788
12 SNPa17552 15506623 31.654 40.819
12 SNPa17556 15516661 31.701 40.819
12 SNPa17572 15552516 31.812 40.835
12 SNPa17587 15584136 31.859 40.882
12 SNPa17588 15585224 31.891 40.913
12 SNPa17590 15594203 31.907 40.929
12 SNPa17606 15635366 31.954 41.055
12 SNPa17607 15636612 32.002 41.071
12 SNPa17623 15676913 32.113 41.102
12 SNPa17626 15685722 32.16 41.102
12 SNPa17634 15706798 32.208 41.15
12 SNPa17641 15721014 32.223 41.165
12 SNPa17645 15727430 32.398 41.197
12 SNPa17656 15758490 32.398 41.213
12 SNPa17666 15769828 32.414 41.213
12 SNPa17669 15772626 32.429 41.213
12 SNPa17675 15778703 32.477 41.244
12 SNPa17678 15786081 32.477 41.244
12 SNPa17679 15788954 32.477 41.244
12 SNPa17685 15797241 32.493 41.244
12 SNPa17686 15806156 32.619 41.276
12 SNPa17704 15834872 32.651 41.291
12 SNPi39347 15852027 32.699 41.323
12 SNPa17717 15854608 32.746 41.339
12 SNPa17718 15856876 32.778 41.37
12 SNPa17731 15879017 32.92 41.433
12 SNPa17739 15891746 33.047 41.449
12 SNPa17741 15900748 33.11 41.496
12 SNPa17752 15924740 33.19 41.559
12 SNPa17756 15931025 33.221 41.622
12 SNPa17760 15943474 33.285 41.717
12 SNPa17764 15950358 33.285 41.732
12 SNPa17770 15966961 33.348 41.843
12 SNPa17772 15970833 33.348 41.859
12 SNPa17777 15974707 33.364 41.953
12 SNPa17792 16004522 33.554 42.048
12 SNPa17793 16005376 33.554 42.048
12 SNPa17801 16026894 33.617 42.079
12 SNPa17802 16027610 33.617 42.095
12 SNPa17807 16031709 33.823 42.253
12 SNPa17809 16043551 33.871 42.269
12 SNPi30480 16053786 33.918 42.3
12 SNPa17815 16060794 34.061 42.41
12 SNPa17819 16074460 34.092 42.426
12 SNPa17821 16084905 34.203 42.505
12 SNPa17829 16108521 34.362 42.71
12 SNPa17835 16135494 34.362 42.742
12 SNPa17841 16155547 34.457 42.915
12 SNPa17845 16163816 34.457 42.931
12 SNPa17848 16166641 34.52 42.947
12 SNPa17853 16175364 34.631 43.2
12 SNPa17854 16176315 34.631 43.215
12 SNPa17858 16186136 34.678 43.263
12 SNPa17862 16190128 34.837 43.357
12 SNPa17867 16213030 34.932 43.452
12 SNPa17871 16233913 35.043 43.562
12 SNPa17881 16255831 35.09 43.8
12 SNPa17884 16259035 35.106 43.863
12 SNPa17888 16272551 35.153 43.926
12 SNPa17898 16293916 35.248 44.005
12 SNPa17905 16312718 35.28 44.052
12 SNPa17907 16317556 35.296 44.162
12 SNPa17909 16336365 35.439 44.273
12 SNPa17912 16340575 35.518 44.273
12 SNPa17916 16345581 35.581 44.304
12 SNPa17919 16354439 35.613 44.352
12 SNPa17921 16360902 35.708 44.383
12 SNPa17924 16368225 35.708 44.431
12 SNPa17926 16372444 35.723 44.478
12 SNPa17928 16375307 35.771 44.494
12 SNPa17930 16377189 35.787 44.557
12 SNPa17940 16393306 35.882 44.557
12 SNPa17946 16396082 35.882 44.588
12 SNPa17947 16397737 35.898 44.62
12 SNPa17954 16417095 35.977 44.683
12 SNPa17955 16418562 36.024 44.683
12 SNPa17956 16420754 36.024 44.683
12 SNPa17960 16430729 36.056 44.699
12 SNPa17965 16435765 36.056 44.715
12 SNPa17966 16436889 36.103 44.746
12 SNPa17976 16453221 36.151 44.762
12 SNPa17982 16462267 36.198 44.793
12 SNPa17985 16465591 36.262 44.793
12 SNPa17990 16476052 36.293 44.841
12 SNPa17991 16479719 36.309 44.904
12 SNPa17994 16486774 36.356 44.935
12 SNPa18000 16496425 36.372 44.935
12 SNPa18002 16503526 36.436 44.967
12 SNPa18008 16510742 36.626 45.125
12 SNPa18018 16531554 36.689 45.125
12 SNPa18025 16562554 36.8 45.204
12 SNPa18032 16577205 36.832 45.22
12 SNPa18035 16582930 36.895 45.236
12 SNPa18053 16606940 36.958 45.283
12 SNPa18055 16611834 36.974 45.283
12 SNPa18056 16614216 37.037 45.283
12 SNPa18062 16625444 37.101 45.394
12 SNPa18065 16631293 37.101 45.425
12 SNPa18069 16641001 37.116 45.441
12 SNPa18072 16650668 37.148 45.488
12 SNPa18080 16671345 37.211 45.599
12 SNPa18084 16680745 37.37 45.678
12 SNPa18098 16696802 37.417 45.694
12 SNPa18112 16720444 37.449 45.71
12 SNPa18116 16735510 37.465 45.725
12 SNPa18119 16739928 37.481 45.725
12 SNPa18120 16743477 37.481 45.757
12 SNPa18123 16747619 37.576 45.836
12 SNPa18124 16749540 37.607 45.883
12 SNPa18127 16752034 37.671 46.041
12 SNPa18135 16766732 37.671 46.073
12 SNPa18139 16778506 37.671 46.089
12 SNPa18142 16784137 37.686 46.089
12 SNPa18162 16812782 37.75 46.136
12 SNPa18165 16815293 37.75 46.183
12 SNPa18171 16824722 37.75 46.247
12 SNPa18173 16826337 37.75 46.262
12 SNPa18188 16844133 37.766 46.294
12 SNPa18191 16853732 37.797 46.31
12 SNPa18205 16874673 37.797 46.31
12 SNPa18221 16895173 37.813 46.341
12 SNPa18222 16898210 37.86 46.42
12 SNPa18228 16904029 37.86 46.42
12 SNPa18242 16930035 37.908 46.483
12 SNPa18244 16935944 37.908 46.483
12 SNPa18250 16951105 37.908 46.499
12 SNPa18251 16953747 37.924 46.547
12 SNPa18258 16964624 37.987 46.594
12 SNPa18259 16966613 38.035 46.626
12 SNPa18263 16974791 38.05 46.642
12 SNPa18265 16980027 38.082 46.737
12 SNPa18275 17003961 38.145 46.816
12 SNPa18276 17005570 38.241 46.88
12 SNPa18278 17008487 38.272 46.88
12 SNPa18298 17052693 38.336 46.943
12 SNPa18301 17055194 38.351 46.991
12 SNPa18304 17059599 38.367 47.086
12 SNPa18307 17069958 38.367 47.102
12 SNPa18308 17072847 38.367 47.118
12 SNPa18315 17093106 38.447 47.134
12 SNPa18316 17095949 38.573 47.197
12 SNPa18322 17115768 38.589 47.197
12 SNPi30379 17118106 38.621 47.213
12 SNPa18329 17131451 38.637 47.229
12 SNPa18332 17138493 38.653 47.245
12 SNPa18343 17159333 38.668 47.261
12 SNPa18348 17166653 38.668 47.293
12 SNPa18349 17172519 38.668 47.34
12 SNPa18356 17182998 38.795 47.356
12 SNPa18358 17188554 38.811 47.42
12 SNPa18373 17224119 38.843 47.467
12 SNPa18377 17235182 38.859 47.467
12 SNPa18380 17237311 38.859 47.483
12 SNPa18383 17242829 38.875 47.483
12 SNPa18389 17256390 38.922 47.563
12 SNPa18393 17263197 38.922 47.626
12 SNPa18394 17265007 38.954 47.626
12 SNPa18397 17269134 39.017 47.642
12 SNPa18412 17297865 39.128 47.674
12 SNPa18415 17309219 39.207 47.721
12 SNPa18423 17319484 39.207 47.769
12 SNPa18430 17336526 39.255 47.785
12 SNPa18434 17344904 39.255 47.849
12 SNPa18444 17359042 39.302 47.864
12 SNPa18446 17365653 39.302 47.88
12 SNPa18447 17366914 39.302 47.896
12 SNPa18452 17373547 39.318 47.928
12 SNPa18453 17375076 39.318 47.928
12 SNPa18466 17408472 39.35 48.087
12 SNPa18470 17414437 39.398 48.119
12 SNPa18475 17420059 39.461 48.166
12 SNPa18486 17440378 39.493 48.23
12 SNPa18488 17443559 39.493 48.278
12 SNPa18495 17455541 39.54 48.373
12 SNPa18511 17488251 39.54 48.421
12 SNPi19817 17500146 39.54 48.421
12 SNPa18527 17505685 39.588 48.437
12 SNPa18532 17516929 39.604 48.468
12 SNPa18534 17522228 39.746 48.564
12 SNPa18536 17528552 39.762 48.596
12 SNPa18550 17561677 39.826 48.596
12 SNPa18554 17573582 39.857 48.691
12 SNPa18566 17601430 39.873 48.707
12 SNPa18567 17605738 39.889 48.77
12 SNPa18573 17627163 39.937 48.802
12 SNPa18577 17636248 39.952 48.802
12 SNPa18590 17677144 40.064 48.882
12 SNPa18596 17689824 40.143 48.897
12 SNPa18600 17696580 40.175 48.913
12 SNPa18602 17698808 40.222 48.945
12 SNPa18605 17706072 40.254 48.945
12 SNPa18606 17707273 40.27 48.993
12 SNPa18610 17716346 40.318 49.104
12 SNPa18624 17748769 40.349 49.231
12 SNPa18634 17762841 40.365 49.295
12 SNPa18637 17770092 40.365 49.327
12 SNPa18643 17779016 40.413 49.374
12 SNPa18644 17783460 40.476 49.47
12 SNPa18653 17806544 40.524 49.549
12 SNPi20703 17816550 40.54 49.597
12 SNPa18671 17850988 40.54 49.66
12 SNPa18675 17862932 40.572 49.724
12 SNPa18676 17864147 40.587 49.74
12 SNPa18677 17869846 40.619 49.819
12 SNPa18685 17889623 40.651 49.819
12 SNPa18690 17911641 40.714 49.835
12 SNPa18695 17919760 40.714 49.899
12 SNPa18696 17920970 40.762 49.994
12 SNPa18697 17923418 40.826 50.074
12 SNPa18709 17947836 40.841 50.185
12 SNPi33757 17951348 40.841 50.28
12 SNPa18710 17952545 40.889 50.344
12 SNPa18717 17969383 40.905 50.455
12 SNPa18719 17984133 40.905 50.535
12 SNPa18722 17998394 40.937 50.582
12 SNPa18723 17999524 40.937 50.662
12 SNPa18726 18007020 40.937 50.693
12 SNPa18727 18012032 40.953 50.773
12 SNPa18731 18028167 41 50.869
12 SNPa18744 18059287 41.016 50.884
12 SNPa18747 18066781 41.08 50.932
12 SNPa18750 18078027 41.111 51.075
12 SNPa18753 18092961 41.127 51.123
12 SNPa18754 18098310 41.191 51.251
12 SNPa18758 18106855 41.302 51.474
12 SNPa18776 18158046 41.334 51.49
12 SNPa18778 18164057 41.366 51.505
12 SNPa18782 18170139 41.398 51.585
12 SNPa18785 18180353 41.493 51.696
12 SNPa18790 18188435 41.509 51.808
12 SNPa18797 18204470 41.652 51.999
12 SNPa18801 18217963 41.764 52.126
12 SNPa18811 18246200 41.907 52.238
12 SNPa18818 18257919 41.986 52.333
12 SNPa18828 18275227 42.082 52.445
12 SNPa18832 18285968 42.273 52.62
12 SNPa18834 18297589 42.352 52.668
12 SNPa18837 18308509 42.416 52.7
12 SNPa18845 18342874 42.575 52.875
12 SNPa18853 18405809 42.846 53.082
12 SNPa18857 18427195 43.038 53.242
12 SNPi2722 18491790 43.23 53.37
12 SNPa18863 18504248 43.341 53.449
12 SNPi31329 18507673 43.453 53.497
12 SNPi11525 18509616 43.533 53.545
12 SNPa18866 18513564 43.708 53.721
12 SNPa18875 18572656 43.724 53.769
12 SNPa18878 18587768 43.788 53.832
12 SNPa18879 18591011 43.932 53.864
12 SNPa18881 18610752 44.044 53.96
12 SNPa18882 18613294 44.14 54.008
12 SNPa18886 18627224 44.412 54.136
12 SNPa18891 18688277 44.652 54.215
12 SNPa18896 18738759 44.747 54.407
12 SNPa18897 18742761 44.795 54.455
12 SNPa18898 18753427 44.843 54.471
12 SNPa18899 18783941 44.971 54.519
12 SNPa18901 18801058 45.31 54.584
12 SNPa18907 18868290 45.681 54.664
12 SNPa18915 18959606 45.81 54.696
12 SNPa18916 18970985 45.923 54.696
12 SNPa18920 19019588 46.1 54.728
12 SNPa18923 19027485 46.213 54.728
12 SNPa18929 19060960 46.326 54.728
12 SNPa18931 19080729 46.536 54.76
12 SNPa498050 19122393 46.909 54.776
12 SNPa498053 19221082 47.006 54.776
12 SNPa498059 19226253 47.022 54.776
12 SNPa498060 19227097 47.103 54.776
12 SNPa498064 19258149 47.201 54.857
12 SNPa498068 19283668 47.331 54.874
12 SNPa498071 19299235 47.462 54.939
12 SNPa498076 19337796 47.544 54.939
12 SNPa498077 19338722 47.659 54.988
12 SNPa498092 19394658 47.742 54.988
12 SNPa498099 19403378 47.742 55.021
12 SNPa498108 19415040 47.758 55.021
12 SNPa498110 19420154 47.893 55.021
12 SNPa498114 19450743 47.944 55.071
12 SNPa498135 19553675 48.047 55.071
12 SNPa498142 19565378 48.116 55.088
12 SNPa498144 19565551 48.134 55.105
12 SNPa498146 19565956 48.151 55.156
12 SNPa498148 19569721 48.151 55.156
12 SNPa498156 19573901 48.203 55.156
12 SNPa498157 19574171 48.203 55.156
12 SNPa498160 19578925 48.237 55.173
12 SNPa498162 19579114 48.254 55.173
12 SNPa498166 19587050 48.324 55.19
12 SNPa498168 19587609 48.324 55.207
12 SNPa498171 19590800 48.324 55.207
12 SNPa498174 19592496 48.324 55.207
12 SNPa498175 19592590 48.341 55.207
12 SNPa498176 19593477 48.341 55.224
12 SNPa498177 19593628 48.358 55.224
12 SNPa498179 19595595 48.358 55.241
12 SNPa498186 19598266 48.358 55.241
12 SNPa498188 19599228 48.358 55.241
12 SNPa498191 19600618 48.358 55.241
12 SNPa498192 19600813 48.358 55.258
12 SNPa498198 19604526 48.376 55.258
12 SNPa498199 19604576 48.376 55.258
12 SNPa498203 19605636 48.394 55.258
12 SNPa498205 19607544 48.394 55.258
12 SNPa498207 19608305 48.411 55.275
12 SNPa498208 19608411 48.447 55.275
12 SNPa498212 19609965 48.465 55.275
12 SNPa498213 19611156 48.465 55.31
12 SNPa498214 19613280 48.465 55.327
12 SNPa498215 19613321 48.536 55.361
12 SNPa498220 19615241 48.571 55.361
12 SNPa498222 19616775 48.571 55.379
12 SNPa498236 19621408 48.571 55.379
12 SNPa498238 19622554 48.571 55.379
12 SNPa498239 19624499 48.589 55.413
12 SNPa498240 19624736 48.589 55.449
12 SNPa498244 19626891 48.607 55.449
12 SNPa498247 19629364 48.607 55.449
12 SNPa498248 19629428 48.607 55.449
12 SNPa498265 19635765 48.607 55.449
12 SNPa498266 19637718 48.607 55.449
12 SNPa498271 19641653 48.607 55.449
12 SNPa498273 19642835 48.607 55.449
12 SNPa498276 19643489 48.697 55.538
12 SNPa498278 19644360 48.697 55.538
12 SNPa498279 19644481 48.734 55.573
12 SNPa498285 19645500 48.734 55.573
12 SNPa498289 19647009 48.734 55.573
12 SNPa498290 19647166 48.734 55.573
12 SNPa498295 19648673 48.734 55.573
12 SNPa498296 19648968 48.752 55.573
12 SNPa498299 19651030 48.77 55.592
12 SNPa498300 19651697 48.77 55.611
12 SNPa498301 19653092 48.834 55.632
12 SNPa498339 19694934 48.834 55.632
12 SNPa498357 19722400 48.834 55.632
12 SNPa498376 19756013 48.834 55.632
12 SNPa498384 19767051 48.834 55.632
13 SNPa483895 1408 0 0
13 SNPa483892 9592 0.084 0
13 SNPa483886 44601 0.084 0
13 SNPa483885 50347 0.084 0
13 SNPa483881 64018 0.155 0
13 SNPa483873 80903 0.201 0.023
13 SNPa483871 83929 0.201 0.023
13 SNPa483870 86001 0.201 0.023
13 SNPa483859 116263 0.201 0.023
13 SNPa483858 117536 0.201 0.023
13 SNPa483852 124562 0.201 0.023
13 SNPa483845 139910 0.264 0.087
13 SNPa483844 142138 0.283 0.165
13 SNPa483843 144460 0.374 0.258
13 SNPa483838 153893 0.41 0.276
13 SNPa483828 216989 0.41 0.294
13 SNPa483826 224300 0.445 0.294
13 SNPa483825 231200 0.445 0.294
13 SNPa483817 296474 0.462 0.311
13 SNPa483815 300881 0.513 0.363
13 SNPa483807 358004 0.547 0.38
13 SNPa483797 375761 0.547 0.38
13 SNPa483789 390237 0.564 0.396
13 SNPa483778 432069 0.581 0.396
13 SNPa483771 441778 0.581 0.413
13 SNPa483762 458206 0.581 0.413
13 SNPa483753 478579 0.581 0.413
13 SNPa483752 479341 0.581 0.413
13 SNPa483740 501460 0.581 0.43
13 SNPa483738 510885 0.581 0.43
13 SNPa483725 529333 0.648 0.481
13 SNPa483690 630619 0.648 0.497
13 SNPa483685 654605 0.648 0.497
13 SNPa483683 664561 0.648 0.497
13 SNPa483623 830181 0.648 0.497
13 SNPa483603 890792 0.648 0.497
13 SNPa483599 898604 0.648 0.497
13 SNPa483583 942629 0.665 0.514
13 SNPa483580 951824 1.087 0.934
13 SNPa483537 1055251 1.087 0.934
13 SNPa483529 1071587 1.138 0.934
13 SNPa483528 1074099 1.138 0.934
13 SNPa483526 1076493 1.138 0.951
13 SNPa483493 1136085 1.138 0.951
13 SNPa483486 1151977 1.138 0.951
13 SNPa495207 1218682 1.255 1.017
13 SNPa495229 1286515 1.272 1.084
13 SNPa495238 1327510 1.272 1.1
13 SNPa495249 1362366 1.272 1.1
13 SNPa495258 1418664 1.289 1.117
13 SNPa495263 1522805 1.372 1.117
13 SNPa495267 1551266 1.438 1.199
13 SNPa495269 1589781 1.537 1.476
13 SNPi15145 1993122 1.833 1.768
13 SNPa495276 2012912 1.882 1.817
13 SNPa507119 2065230 1.963 1.913
13 SNPa507114 2072258 2.011 1.93
13 SNPa507111 2075802 2.011 1.93
13 SNPa507104 2092693 2.027 1.946
13 SNPa507099 2109417 2.043 1.977
13 SNPa507082 2142923 2.043 2.009
13 SNPa507079 2148534 2.043 2.025
13 SNPa507077 2159684 2.075 2.041
13 SNPa507075 2162662 2.123 2.121
13 SNPa507073 2163474 2.123 2.2
13 SNPa18939 2214461 2.139 2.28
13 SNPi40049 2232706 2.171 2.296
13 SNPa18944 2267465 2.203 2.455
13 SNPa18952 2295086 2.219 2.471
13 SNPa18955 2297143 2.219 2.471
13 SNPa18965 2308008 2.235 2.487
13 SNPa18969 2313954 2.235 2.503
13 SNPa18976 2329819 2.235 2.535
13 SNPa18985 2339385 2.235 2.55
13 SNPa18987 2344788 2.251 2.598
13 SNPa18992 2352345 2.251 2.646
13 SNPa18993 2353669 2.251 2.677
13 SNPa19000 2359284 2.298 2.756
13 SNPa19004 2367519 2.298 2.868
13 SNPa19007 2370419 2.33 2.947
13 SNPa19009 2374209 2.346 3.026
13 SNPa19016 2412469 2.378 3.105
13 SNPa19020 2441858 2.426 3.121
13 SNPa19021 2446360 2.441 3.248
13 SNPa19026 2467931 2.473 3.327
13 SNPa19027 2482223 2.537 3.439
13 SNPa19044 2576663 2.616 3.55
13 SNPa19045 2585878 2.648 3.55
13 SNPa19051 2619924 2.68 3.565
13 SNPa19053 2628994 2.728 3.581
13 SNPa19055 2634721 2.728 3.581
13 SNPa19060 2656134 2.775 3.597
13 SNPa19062 2662886 2.854 3.645
13 SNPi25104 2677707 2.918 3.692
13 SNPa19069 2719077 3.108 3.835
13 SNPa19074 2784995 3.251 4.057
13 SNPa19080 2859920 3.41 4.359
13 SNPa19084 2980056 3.664 4.613
13 SNPa19087 2989049 3.711 4.676
13 SNPa19092 3066982 3.775 4.756
13 SNPa19094 3067939 3.775 4.771
13 SNPa19096 3070241 3.775 4.803
13 SNPa19103 3079384 3.791 4.851
13 SNPa19115 3095467 3.822 4.898
13 SNPa19130 3116285 3.854 4.946
13 SNPa19136 3129022 3.854 5.025
13 SNPa19143 3134036 3.87 5.072
13 SNPa19156 3150025 3.886 5.072
13 SNPa19158 3153154 3.902 5.12
13 SNPa19176 3194028 3.902 5.183
13 SNPa19177 3194792 3.933 5.215
13 SNPa19187 3214082 3.949 5.215
13 SNPa19195 3225163 3.965 5.263
13 SNPa19205 3237770 3.965 5.263
13 SNPa19213 3249157 3.965 5.294
13 SNPa19231 3271491 4.012 5.294
13 SNPa19232 3273264 4.012 5.294
13 SNPa19236 3282203 4.012 5.294
13 SNPa19239 3285605 4.012 5.342
13 SNPa19241 3290945 4.028 5.342
13 SNPa19243 3292995 4.108 5.373
13 SNPa19275 3350229 4.139 5.421
13 SNPa19285 3367023 4.139 5.469
13 SNPa19289 3372032 4.155 5.469
13 SNPa19290 3372896 4.171 5.484
13 SNPa19310 3413054 4.218 5.548
13 SNPa19315 3423374 4.218 5.564
13 SNPa19319 3427704 4.234 5.564
13 SNPa19327 3437275 4.266 5.595
13 SNPa19334 3447465 4.282 5.627
13 SNPa19341 3458644 4.329 5.643
13 SNPa19347 3466395 4.329 5.659
13 SNPa19362 3493107 4.361 5.659
13 SNPa19368 3501208 4.377 5.659
13 SNPa19370 3507632 4.393 5.659
13 SNPa19371 3512399 4.409 5.659
13 SNPa19373 3517345 4.409 5.674
13 SNPa19374 3518769 4.409 5.674
13 SNPa19375 3519781 4.409 5.674
13 SNPa19377 3521133 4.424 5.69
13 SNPa19379 3522114 4.44 5.69
13 SNPa19388 3543546 4.44 5.69
13 SNPa19394 3549667 4.456 5.69
13 SNPa19397 3555430 4.456 5.706
13 SNPa19407 3575932 4.504 5.738
13 SNPa19416 3585886 4.535 5.754
13 SNPa19419 3590502 4.551 5.785
13 SNPa19426 3604271 4.567 5.801
13 SNPa19434 3620216 4.567 5.801
13 SNPa19454 3648525 4.567 5.817
13 SNPa19462 3659250 4.599 5.817
13 SNPa19489 3696073 4.63 5.833
13 SNPa19521 3742961 4.63 5.88
13 SNPa19529 3756280 4.662 5.912
13 SNPi39947 3762082 4.662 5.912
13 SNPa19542 3782200 4.662 5.912
13 SNPa19560 3802633 4.662 5.928
13 SNPa19564 3806556 4.678 5.944
13 SNPa19569 3810960 4.71 5.991
13 SNPa19592 3865828 4.773 6.007
13 SNPa19599 3882659 4.82 6.07
13 SNPa19600 3885270 4.852 6.102
13 SNPa19610 3908103 4.884 6.134
13 SNPa19631 3961550 5.011 6.213
13 SNPa19632 3963300 5.042 6.245
13 SNPa19649 3994234 5.058 6.261
13 SNPa19651 3999029 5.106 6.261
13 SNPa19656 4011741 5.137 6.261
13 SNPa19658 4014766 5.153 6.276
13 SNPa19668 4031946 5.169 6.292
13 SNPa19676 4045868 5.185 6.324
13 SNPa19681 4051148 5.248 6.387
13 SNPa19685 4058396 5.248 6.387
13 SNPa19689 4065822 5.296 6.419
13 SNPa19695 4081617 5.343 6.467
13 SNPa19700 4092492 5.343 6.53
13 SNPa19706 4108634 5.486 6.593
13 SNPa19710 4117062 5.549 6.593
13 SNPa19727 4134228 5.613 6.641
13 SNPa19729 4135384 5.755 6.657
13 SNPa19734 4145710 5.755 6.657
13 SNPa19736 4149230 5.787 6.768
13 SNPa19760 4194967 5.803 6.768
13 SNPa19773 4210355 5.803 6.783
13 SNPa19787 4228058 5.898 6.831
13 SNPi5992 4242632 5.914 6.831
13 SNPa19829 4291583 5.929 6.847
13 SNPa19859 4327107 5.977 6.863
13 SNPa19860 4327906 5.977 6.863
13 SNPa19867 4340100 5.993 6.894
13 SNPa19875 4351162 5.993 6.91
13 SNPa19877 4351899 6.009 6.926
13 SNPa19888 4369058 6.04 6.926
13 SNPa19901 4383222 6.04 6.942
13 SNPa19922 4416557 6.167 7.021
13 SNPa19935 4434577 6.215 7.037
13 SNPa19960 4474839 6.262 7.037
13 SNPa19965 4480685 6.278 7.037
13 SNPa19976 4502420 6.278 7.037
13 SNPa19979 4505935 6.278 7.052
13 SNPa20009 4543377 6.373 7.068
13 SNPa20062 4608379 6.405 7.068
13 SNPa20077 4632435 6.436 7.084
13 SNPa20083 4639124 6.452 7.1
13 SNPa20084 4642507 6.5 7.116
13 SNPa20088 4655700 6.5 7.131
13 SNPa20090 4659593 6.5 7.131
13 SNPa20097 4670636 6.5 7.131
13 SNPa20107 4681563 6.515 7.147
13 SNPa20110 4687713 6.563 7.163
13 SNPa20153 4760248 6.579 7.163
13 SNPa20155 4764661 6.579 7.163
13 SNPa20185 4802032 6.595 7.163
13 SNPa20188 4803824 6.595 7.163
13 SNPa20191 4810216 6.61 7.179
13 SNPa20192 4811033 6.61 7.195
13 SNPa20195 4816473 6.626 7.195
13 SNPa20199 4823604 6.674 7.21
13 SNPa20206 4832676 6.721 7.21
13 SNPa20214 4843602 6.769 7.21
13 SNPa20233 4868172 6.785 7.226
13 SNPa20248 4889408 6.8 7.258
13 SNPa20254 4900879 6.816 7.258
13 SNPa20272 4922930 6.816 7.29
13 SNPa20290 4957185 6.816 7.305
13 SNPa20293 4963602 6.816 7.321
13 SNPa20300 4970698 6.832 7.321
13 SNPa20301 4975078 6.832 7.337
13 SNPa20303 4978455 6.88 7.337
13 SNPa20316 5004970 6.88 7.337
13 SNPa20364 5064733 6.88 7.337
13 SNPa20378 5086058 6.895 7.353
13 SNPa20414 5133789 6.911 7.353
13 SNPa20430 5160225 6.911 7.353
13 SNPa20434 5162798 6.911 7.353
13 SNPa20465 5213919 6.911 7.353
13 SNPa20484 5234680 6.911 7.353
13 SNPa20517 5282009 6.975 7.369
13 SNPa20522 5288020 6.975 7.369
13 SNPa20527 5296892 6.975 7.369
13 SNPa20536 5312585 6.99 7.384
13 SNPa20537 5314701 7.006 7.416
13 SNPa20559 5350171 7.022 7.463
13 SNPa20561 5351322 7.022 7.463
13 SNPa20574 5375600 7.038 7.479
13 SNPa20603 5413272 7.054 7.495
13 SNPa20606 5421364 7.117 7.527
13 SNPa20623 5446071 7.117 7.527
13 SNPa20624 5451106 7.149 7.527
13 SNPa20640 5472249 7.196 7.543
13 SNPa20649 5481524 7.244 7.558
13 SNPa20704 5537183 7.244 7.558
13 SNPa20710 5542367 7.244 7.558
13 SNPa20729 5570477 7.275 7.558
13 SNPa20754 5597392 7.275 7.574
13 SNPa20755 5598862 7.307 7.574
13 SNPa20804 5649825 7.37 7.59
13 SNPa20821 5678393 7.402 7.606
13 SNPa20844 5714394 7.449 7.637
13 SNPa20850 5723209 7.545 7.685
13 SNPa20873 5764261 7.56 7.685
13 SNPa20879 5772577 7.56 7.701
13 SNPa20890 5788962 7.592 7.716
13 SNPa20899 5805255 7.592 7.716
13 SNPa20911 5824468 7.592 7.716
13 SNPa20921 5838237 7.592 7.732
13 SNPa20925 5847084 7.624 7.732
13 SNPa20930 5851575 7.624 7.732
13 SNPa20934 5858939 7.639 7.732
13 SNPa20941 5871162 7.639 7.732
13 SNPa20952 5878367 7.655 7.748
13 SNPa20964 5907451 7.687 7.796
13 SNPa20973 5915635 7.687 7.796
13 SNPa20986 5934007 7.734 7.796
13 SNPa20995 5945019 7.75 7.796
13 SNPa21006 5957066 7.782 7.796
13 SNPa21018 5972790 7.814 7.827
13 SNPa21027 5983097 7.829 7.827
13 SNPa21042 6008779 7.845 7.827
13 SNPa21052 6023353 7.845 7.827
13 SNPa21056 6029658 7.877 7.859
13 SNPa21084 6058113 7.908 7.859
13 SNPa21091 6067163 7.908 7.859
13 SNPa21098 6076722 7.908 7.875
13 SNPa21130 6122865 7.908 7.89
13 SNPa21146 6141779 7.956 7.89
13 SNPa21155 6150161 7.956 7.89
13 SNPa21165 6167655 7.972 7.906
13 SNPa21184 6191047 7.972 7.906
13 SNPa21200 6218632 7.987 7.906
13 SNPa21215 6233486 8.003 7.938
13 SNPa21228 6260546 8.019 7.938
13 SNPa21229 6262531 8.082 7.969
13 SNPa21230 6263741 8.098 8.001
13 SNPa21246 6284952 8.114 8.001
13 SNPa21251 6293206 8.146 8.033
13 SNPa21292 6349619 8.161 8.033
13 SNPa21304 6367263 8.177 8.049
13 SNPa21310 6375664 8.209 8.049
13 SNPa21314 6378443 8.288 8.049
13 SNPa21334 6417219 8.288 8.064
13 SNPa21335 6418130 8.367 8.112
13 SNPa21351 6444640 8.367 8.128
13 SNPa21367 6465082 8.383 8.143
13 SNPa21379 6484200 8.446 8.159
13 SNPa21380 6489049 8.462 8.159
13 SNPa21389 6503100 8.541 8.175
13 SNPa21390 6504242 8.541 8.175
13 SNPa21423 6547326 8.556 8.191
13 SNPa21453 6593304 8.619 8.207
13 SNPa21454 6594682 8.619 8.207
13 SNPa21468 6612843 8.635 8.207
13 SNPa21472 6625302 8.635 8.207
13 SNPa21478 6638535 8.635 8.207
13 SNPa21496 6672181 8.651 8.222
13 SNPa21519 6699951 8.667 8.222
13 SNPa21540 6736041 8.698 8.222
13 SNPa21569 6774258 8.698 8.222
13 SNPa21572 6780689 8.714 8.222
13 SNPa21578 6786152 8.793 8.238
13 SNPa21617 6840194 8.841 8.254
13 SNPa21624 6853796 8.904 8.27
13 SNPa21634 6869993 8.951 8.365
13 SNPa21661 6904364 8.967 8.428
13 SNPa21679 6947275 9.046 8.459
13 SNPa21683 6958691 9.062 8.554
13 SNPa21700 6976936 9.062 8.586
13 SNPa21704 6988540 9.156 8.649
13 SNPa21707 7011462 9.283 8.665
13 SNPi8400 7025636 9.33 8.696
13 SNPa21713 7034722 9.346 8.744
13 SNPa21729 7078494 9.362 8.839
13 SNPa21734 7083180 9.362 8.839
13 SNPa21738 7086747 9.409 8.886
13 SNPa21741 7092433 9.472 8.949
13 SNPa21744 7099898 9.472 9.06
13 SNPa21747 7105417 9.488 9.076
13 SNPa21748 7106226 9.52 9.091
13 SNPa21750 7111988 9.52 9.107
13 SNPa21754 7125195 9.52 9.107
13 SNPa21755 7128047 9.567 9.107
13 SNPa21756 7129137 9.614 9.123
13 SNPa21768 7165730 9.614 9.139
13 SNPa21771 7172366 9.63 9.155
13 SNPi26670 7188303 9.678 9.186
13 SNPa21776 7189942 9.725 9.202
13 SNPa21779 7201025 9.788 9.234
13 SNPa21780 7203190 9.788 9.249
13 SNPa21785 7225090 9.804 9.265
13 SNPa21786 7226549 9.836 9.281
13 SNPa21796 7269547 9.867 9.344
13 SNPa21799 7272678 9.93 9.344
13 SNPa21809 7297864 9.993 9.376
13 SNPa21816 7305714 10.041 9.423
13 SNPa21819 7309040 10.041 9.423
13 SNPa21825 7317807 10.12 9.471
13 SNPa21829 7324118 10.183 9.518
13 SNPa21848 7361574 10.199 9.534
13 SNPa21854 7368846 10.23 9.565
13 SNPa21855 7369540 10.246 9.565
13 SNPi7393 7374075 10.325 9.581
13 SNPa21860 7376357 10.341 9.597
13 SNPa21871 7407262 10.404 9.597
13 SNPa21873 7413404 10.404 9.613
13 SNPa21877 7418932 10.42 9.628
13 SNPa21881 7424696 10.42 9.628
13 SNPa21884 7433991 10.42 9.707
13 SNPa21885 7435362 10.435 9.723
13 SNPa21887 7439057 10.451 9.77
13 SNPa21897 7467463 10.483 9.802
13 SNPa21904 7478992 10.514 9.834
13 SNPa21912 7485997 10.53 9.881
13 SNPa21917 7494068 10.562 9.897
13 SNPa21921 7509166 10.593 9.912
13 SNPi6996 7510698 10.593 9.928
13 SNPa21922 7511521 10.625 9.944
13 SNPa21925 7518244 10.641 9.991
13 SNPa21928 7523119 10.72 9.991
13 SNPa21948 7546777 10.751 10.023
13 SNPa21965 7564151 10.799 10.07
13 SNPa21967 7565851 10.799 10.07
13 SNPa21990 7597370 10.83 10.165
13 SNPa21992 7600584 10.862 10.165
13 SNPa22003 7614542 10.925 10.181
13 SNPa22017 7633010 10.941 10.197
13 SNPa22041 7669810 10.988 10.244
13 SNPa22049 7683180 11.004 10.244
13 SNPa22069 7704188 11.035 10.26
13 SNPa22072 7708463 11.099 10.275
13 SNPa22076 7713047 11.13 10.323
13 SNPa22099 7743256 11.146 10.323
13 SNPa22102 7746373 11.162 10.323
13 SNPa22104 7750137 11.162 10.323
13 SNPa22115 7768599 11.193 10.323
13 SNPa22129 7788370 11.209 10.323
13 SNPa22135 7799811 11.225 10.323
13 SNPa22136 7801398 11.256 10.323
13 SNPa22145 7812137 11.304 10.323
13 SNPa22161 7840926 11.351 10.339
13 SNPa22167 7847022 11.351 10.339
13 SNPa22170 7851605 11.414 10.339
13 SNPa22202 7899391 11.462 10.402
13 SNPa22209 7908769 11.525 10.418
13 SNPa22240 7961489 11.604 10.418
13 SNPa22246 7967918 11.667 10.433
13 SNPa22255 7978980 11.714 10.433
13 SNPa22267 8000811 11.73 10.449
13 SNPa22275 8010126 11.762 10.465
13 SNPa22278 8015680 11.762 10.465
13 SNPa22285 8028902 11.762 10.481
13 SNPa22312 8061994 11.777 10.496
13 SNPa22314 8062741 11.809 10.496
13 SNPa22322 8074781 11.856 10.544
13 SNPa22326 8082649 11.872 10.56
13 SNPa22337 8096259 11.904 10.575
13 SNPa22338 8098798 11.967 10.638
13 SNPa22352 8119295 12.046 10.686
13 SNPa22374 8150279 12.062 10.686
13 SNPi4534 8155683 12.062 10.733
13 SNPa22382 8158427 12.078 10.733
13 SNPa22390 8166697 12.172 10.765
13 SNPa22396 8180233 12.172 10.78
13 SNPa22400 8189409 12.188 10.812
13 SNPa22411 8211449 12.236 10.875
13 SNPa22416 8234435 12.283 10.923
13 SNPa22425 8264399 12.489 11.065
13 SNPa22428 8267164 12.52 11.128
13 SNPi1348 8333660 12.552 11.223
13 SNPa22450 8339126 12.552 11.254
13 SNPa22462 8353726 12.584 11.27
13 SNPa22468 8366174 12.71 11.317
13 SNPa22471 8370434 12.742 11.333
13 SNPa22475 8381399 12.805 11.38
13 SNPa22482 8394617 12.9 11.459
13 SNPa22489 8411355 12.931 11.459
13 SNPa22491 8424540 12.963 11.459
13 SNPa22492 8425740 13.026 11.491
13 SNPa22494 8436126 13.121 11.586
13 SNPa22495 8449149 13.137 11.633
13 SNPa22499 8477195 13.2 11.744
13 SNPa22500 8480242 13.295 11.775
13 SNPa22502 8486499 13.327 11.822
13 SNPa22506 8504404 13.406 11.933
13 SNPa22510 8519513 13.421 11.949
13 SNPa22512 8522998 13.437 11.949
13 SNPa22513 8524822 13.564 12.028
13 SNPa22520 8533251 13.58 12.059
13 SNPa22521 8536540 13.627 12.059
13 SNPa22522 8537707 13.627 12.059
13 SNPi2970 8539714 13.643 12.059
13 SNPa22525 8546654 13.659 12.107
13 SNPa22526 8547893 13.722 12.17
13 SNPa22527 8548685 13.722 12.249
13 SNPi6595 8564180 13.738 12.312
13 SNPi6597 8565060 13.769 12.375
13 SNPa22546 8577836 13.769 12.391
13 SNPa22550 8582223 13.801 12.438
13 SNPa22552 8586190 13.88 12.47
13 SNPa22554 8588391 13.943 12.549
13 SNPi26916 8601545 14.054 12.612
13 SNPa22571 8627548 14.085 12.738
13 SNPa22573 8629111 14.101 12.738
13 SNPa22584 8660423 14.196 12.865
13 SNPa22588 8683803 14.275 12.943
13 SNPa22598 8701880 14.322 12.975
13 SNPa22601 8706231 14.322 12.975
13 SNPa22604 8714673 14.338 12.991
13 SNPa22610 8724844 14.338 13.007
13 SNPa22612 8727701 14.354 13.007
13 SNPa22618 8734553 14.354 13.022
13 SNPa22621 8736732 14.386 13.022
13 SNPa22623 8738533 14.386 13.038
13 SNPa22626 8742384 14.417 13.038
13 SNPa22640 8769225 14.417 13.054
13 SNPa22646 8776678 14.417 13.085
13 SNPa22647 8779033 14.465 13.085
13 SNPa22652 8794910 14.512 13.117
13 SNPa22663 8814257 14.559 13.18
13 SNPa22671 8830566 14.591 13.275
13 SNPa22674 8841078 14.638 13.322
13 SNPa22678 8848019 14.654 13.354
13 SNPa22681 8850015 14.654 13.37
13 SNPa22694 8864157 14.686 13.464
13 SNPa22700 8872733 14.733 13.496
13 SNPa22716 8898378 14.781 13.575
13 SNPa22725 8917122 14.828 13.67
13 SNPa22729 8921973 14.828 13.685
13 SNPa22737 8951734 14.86 13.717
13 SNPi10414 8972889 14.939 13.827
13 SNPa22752 8995561 15.002 13.859
13 SNPa22765 9019805 15.018 13.875
13 SNPa22780 9059033 15.128 13.922
13 SNPa22783 9067717 15.144 13.922
13 SNPa22787 9077634 15.239 13.969
13 SNPa22801 9101649 15.271 13.985
13 SNPa22804 9106767 15.271 13.985
13 SNPa22815 9120030 15.286 13.985
13 SNPa22827 9144159 15.365 14.048
13 SNPa22831 9154547 15.397 14.064
13 SNPa22832 9157179 15.476 14.112
13 SNPa22835 9165602 15.539 14.143
13 SNPa22844 9196067 15.587 14.238
13 SNPa22848 9206576 15.65 14.317
13 SNPa22853 9212626 15.666 14.348
13 SNPa22860 9221998 15.681 14.396
13 SNPa22871 9242466 15.729 14.49
13 SNPa22873 9245238 15.808 14.506
13 SNPa22876 9251102 15.824 14.522
13 SNPa22881 9253429 15.839 14.617
13 SNPa22898 9285442 15.887 14.68
13 SNPa22900 9292984 15.887 14.68
13 SNPa22902 9298266 15.918 14.696
13 SNPa22903 9300031 15.918 14.696
13 SNPa22909 9311819 15.918 14.696
13 SNPa22919 9323079 15.934 14.711
13 SNPa22929 9339739 15.966 14.727
13 SNPa22940 9354833 15.982 14.79
13 SNPa22941 9359706 15.982 14.806
13 SNPa22945 9368744 15.982 14.822
13 SNPa22950 9372894 16.045 14.838
13 SNPa22986 9425066 16.124 14.885
13 SNPa22990 9430016 16.124 14.885
13 SNPa22999 9440242 16.155 14.932
13 SNPa23000 9442878 16.155 14.932
13 SNPa23005 9447672 16.187 14.948
13 SNPa23012 9459292 16.203 14.948
13 SNPa23017 9463201 16.234 14.995
13 SNPa23019 9464398 16.234 14.995
13 SNPa23023 9472748 16.345 15.011
13 SNPa23043 9497886 16.44 15.059
13 SNPa23046 9500639 16.456 15.059
13 SNPa23069 9528778 16.487 15.09
13 SNPa23070 9529610 16.519 15.09
13 SNPa23071 9531665 16.598 15.106
13 SNPa23082 9546113 16.724 15.169
13 SNPa23094 9560722 16.756 15.185
13 SNPa23108 9582894 16.756 15.185
13 SNPa23113 9586256 16.835 15.2
13 SNPa23132 9622532 16.882 15.232
13 SNPa23150 9649041 16.961 15.232
13 SNPa23174 9682316 17.072 15.264
13 SNPa23188 9701459 17.088 15.264
13 SNPa23192 9706781 17.088 15.264
13 SNPa23200 9717418 17.103 15.264
13 SNPa23202 9719041 17.103 15.264
13 SNPa23204 9724705 17.151 15.264
13 SNPa23212 9737743 17.167 15.264
13 SNPa23218 9742332 17.167 15.264
13 SNPa23226 9752359 17.167 15.279
13 SNPa23240 9765957 17.182 15.342
13 SNPa23250 9776163 17.198 15.358
13 SNPa23255 9782418 17.261 15.39
13 SNPa23268 9797324 17.309 15.421
13 SNPa23281 9846549 17.356 15.468
13 SNPa23282 9852378 17.356 15.5
13 SNPa23285 9860779 17.388 15.516
13 SNPa23289 9870413 17.419 15.547
13 SNPi4349 9876365 17.435 15.578
13 SNPa23296 9897267 17.435 15.594
13 SNPa23297 9899299 17.451 15.641
13 SNPa23301 9906552 17.482 15.689
13 SNPa23306 9921509 17.545 15.752
13 SNPa23307 9926184 17.545 15.799
13 SNPi20631 9942265 17.593 15.815
13 SNPa23313 9943487 17.624 15.815
13 SNPa23319 9950318 17.687 15.878
13 SNPa23332 9980991 17.751 15.957
13 SNPi10678 9995650 17.814 16.067
13 SNPa23356 10035135 17.814 16.083
13 SNPa23359 10041394 17.829 16.13
13 SNPa23364 10045032 17.908 16.161
13 SNPa23365 10048740 17.908 16.193
13 SNPa23375 10069910 18.051 16.319
13 SNPa23377 10071460 18.082 16.366
13 SNPa23390 10104805 18.193 16.382
13 SNPa23391 10106923 18.193 16.382
13 SNPa23395 10115900 18.272 16.461
13 SNPa23397 10117838 18.287 16.492
13 SNPi10077 10127877 18.287 16.492
13 SNPa23410 10145285 18.303 16.571
13 SNPa23415 10163085 18.319 16.587
13 SNPa23416 10163846 18.398 16.602
13 SNPa23426 10178709 18.43 16.618
13 SNPa23434 10203599 18.524 16.697
13 SNPa23435 10206201 18.524 16.697
13 SNPa23449 10229716 18.619 16.729
13 SNPa23458 10248494 18.619 16.744
13 SNPa23471 10271061 18.682 16.776
13 SNPa23476 10279590 18.698 16.823
13 SNPa23479 10286602 18.714 16.839
13 SNPa23484 10298905 18.761 16.854
13 SNPa23487 10305849 18.777 16.902
13 SNPa23488 10307311 18.777 16.933
13 SNPa23495 10327476 18.856 16.98
13 SNPa23498 10331282 18.935 17.059
13 SNPa23505 10343378 18.966 17.075
13 SNPa23506 10345898 18.998 17.122
13 SNPa23516 10364446 19.029 17.201
13 SNPa23520 10369483 19.029 17.217
13 SNPa23527 10380338 19.045 17.217
13 SNPa23532 10386228 19.061 17.217
13 SNPa23535 10390743 19.077 17.233
13 SNPa23536 10393459 19.077 17.248
13 SNPa23541 10407794 19.077 17.28
13 SNPa23546 10415462 19.187 17.311
13 SNPa23548 10420573 19.234 17.343
13 SNPa23562 10456612 19.361 17.437
13 SNPa23571 10468403 19.376 17.469
13 SNPa23572 10469200 19.376 17.516
13 SNPa23577 10477588 19.408 17.563
13 SNPi15504 10510506 19.439 17.689
13 SNPa23589 10514716 19.471 17.752
13 SNPa23601 10524443 19.471 17.784
13 SNPa23613 10539272 19.55 17.831
13 SNPa23615 10540025 19.566 17.863
13 SNPa23619 10546345 19.613 17.863
13 SNPa23620 10548970 19.676 17.894
13 SNPa23623 10550823 19.723 17.91
13 SNPa23639 10581117 19.786 17.941
13 SNPa23651 10606602 19.944 17.989
13 SNPa23655 10611074 19.96 18.083
13 SNPa23664 10631346 19.96 18.162
13 SNPa23674 10647163 19.96 18.178
13 SNPa23675 10653211 20.039 18.178
13 SNPa23676 10658574 20.055 18.209
13 SNPa23682 10665488 20.055 18.225
13 SNPa23687 10675261 20.102 18.225
13 SNPa23701 10694924 20.134 18.256
13 SNPa23720 10720362 20.276 18.288
13 SNPa23731 10736136 20.339 18.367
13 SNPa23753 10770481 20.339 18.367
13 SNPa23762 10790107 20.465 18.414
13 SNPa23772 10802870 20.481 18.414
13 SNPa23780 10820430 20.497 18.446
13 SNPa23786 10826426 20.512 18.461
13 SNPa23791 10836653 20.512 18.461
13 SNPa23805 10849873 20.56 18.477
13 SNPa23822 10864671 20.638 18.54
13 SNPa23824 10867954 20.654 18.603
13 SNPa23836 10879564 20.686 18.603
13 SNPa23839 10884951 20.702 18.619
13 SNPa23845 10894582 20.733 18.619
13 SNPa23847 10899905 20.796 18.682
13 SNPa23850 10902233 20.812 18.713
13 SNPa23854 10908178 20.875 18.745
13 SNPa23860 10923282 20.922 18.855
13 SNPa23872 10954651 20.938 18.918
13 SNPa23873 10956105 20.954 18.95
13 SNPa23874 10958383 20.954 18.965
13 SNPa23885 10983045 21.033 19.028
13 SNPa23888 10985311 21.064 19.06
13 SNPa23893 10994557 21.143 19.139
13 SNPa23897 11003978 21.206 19.17
13 SNPa23900 11020592 21.206 19.202
13 SNPa23905 11036008 21.222 19.217
13 SNPa23906 11037114 21.238 19.233
13 SNPa23913 11058247 21.332 19.312
13 SNPi2333 11072793 21.364 19.359
13 SNPa23922 11080226 21.38 19.391
13 SNPa23925 11083231 21.396 19.406
13 SNPa23926 11084668 21.396 19.438
13 SNPa23928 11090240 21.411 19.485
13 SNPa23931 11095072 21.411 19.532
13 SNPa23935 11105132 21.443 19.58
13 SNPa23942 11111001 21.474 19.595
13 SNPa23945 11114406 21.506 19.643
13 SNPa23952 11128097 21.585 19.69
13 SNPa23957 11137376 21.664 19.737
13 SNPa23962 11144145 21.679 19.863
13 SNPa23966 11146124 21.743 19.958
13 SNPa23970 11155970 21.821 20.179
13 SNPa23975 11231870 21.837 20.21
13 SNPa23981 11244414 21.9 20.305
13 SNPa23982 11246685 21.963 20.352
13 SNPa23983 11250534 21.995 20.399
13 SNPa23992 11263238 22.011 20.446
13 SNPa23997 11289277 22.089 20.573
13 SNPa23999 11305354 22.137 20.604
13 SNPa24001 11343248 22.263 20.809
13 SNPi9723 11376014 22.405 20.983
13 SNPa24004 11386400 22.563 21.156
13 SNPa24008 11440975 23.117 21.615
13 SNPa24014 11548850 23.259 21.741
13 SNPi30503 11631328 23.496 21.851
13 SNPa24021 11671310 23.607 21.93
13 SNPa24023 11682324 23.654 21.93
13 SNPa24027 11709228 23.654 21.946
13 SNPa24029 11714280 23.812 22.088
13 SNPa24039 11786917 23.969 22.277
13 SNPa24043 11797027 24.08 22.355
13 SNPa24054 11827870 24.096 22.387
13 SNPa24057 11838243 24.127 22.387
13 SNPa24082 11896920 24.222 22.402
13 SNPa24089 11908185 24.238 22.402
13 SNPa24097 11920599 24.238 22.45
13 SNPa24101 11926727 24.253 22.45
13 SNPa24105 11931272 24.285 22.465
13 SNPa24112 11952321 24.316 22.513
13 SNPa24115 11959302 24.332 22.513
13 SNPa24119 11968911 24.332 22.528
13 SNPa24125 11982542 24.379 22.528
13 SNPa24127 11984400 24.395 22.544
13 SNPa24139 12008386 24.411 22.56
13 SNPa24147 12018414 24.458 22.575
13 SNPa24162 12037322 24.584 22.607
13 SNPa24181 12077075 24.679 22.623
13 SNPa24183 12081119 24.695 22.623
13 SNPa24194 12094710 24.758 22.638
13 SNPa24198 12100081 24.758 22.654
13 SNPa24201 12104501 24.789 22.654
13 SNPa24208 12112367 24.789 22.654
13 SNPa24228 12141968 24.789 22.67
13 SNPa24235 12156240 24.821 22.686
13 SNPa24253 12182919 24.837 22.701
13 SNPa24255 12185162 24.852 22.717
13 SNPa24261 12194603 24.931 22.748
13 SNPa24273 12220734 24.963 22.78
13 SNPa24288 12249455 25.042 22.827
13 SNPa24292 12258773 25.057 22.827
13 SNPa24297 12273945 25.089 22.827
13 SNPa24302 12289949 25.136 22.843
13 SNPa24305 12295219 25.136 22.859
13 SNPa24330 12339401 25.168 22.874
13 SNPa24333 12344914 25.215 22.906
13 SNPa24338 12350216 25.215 22.906
13 SNPa24344 12373627 25.231 22.906
13 SNPa24349 12380699 25.231 22.937
13 SNPa24351 12385809 25.294 22.937
13 SNPa24353 12391702 25.325 22.937
13 SNPa24354 12393455 25.404 22.969
13 SNPa24357 12403089 25.436 22.984
13 SNPa24358 12416568 25.499 23.032
13 SNPa24359 12428312 25.499 23.063
13 SNPa24361 12444964 25.499 23.126
13 SNPa24364 12446190 25.546 23.157
13 SNPa24369 12451414 25.578 23.205
13 SNPa24371 12455611 25.656 23.252
13 SNPa24382 12497133 25.767 23.346
13 SNPa24384 12503948 25.861 23.378
13 SNPa24386 12511016 25.893 23.425
13 SNPa24390 12521861 25.893 23.441
13 SNPa24392 12525441 25.893 23.456
13 SNPa24393 12529962 25.909 23.456
13 SNPa24396 12534729 25.909 23.503
13 SNPa24403 12549306 25.94 23.566
13 SNPa24404 12553615 25.972 23.598
13 SNPa24410 12560610 25.972 23.645
13 SNPa24415 12576926 26.019 23.661
13 SNPa24418 12587572 26.066 23.692
13 SNPa24422 12596766 26.224 23.739
13 SNPi37865 12599687 26.303 23.802
13 SNPa24426 12605672 26.413 23.991
13 SNPa24427 12618961 26.65 24.07
13 SNPa24433 12708691 26.761 24.243
13 SNPa24435 12711066 26.792 24.243
13 SNPa24438 12720745 26.824 24.275
13 SNPi31790 12726813 26.871 24.353
13 SNPa24460 12757354 26.918 24.416
13 SNPa24466 12762478 26.934 24.416
13 SNPa24468 12765593 26.981 24.432
13 SNPa24479 12791101 27.076 24.511
13 SNPa24486 12799481 27.076 24.511
13 SNPa24490 12803148 27.092 24.526
13 SNPa24493 12808996 27.123 24.558
13 SNPa24496 12816435 27.171 24.589
13 SNPa24503 12828198 27.297 24.621
13 SNPa24512 12849859 27.344 24.652
13 SNPa24528 12873794 27.47 24.747
13 SNPa24530 12878357 27.581 24.857
13 SNPa24552 12911928 27.644 24.888
13 SNPa24564 12953916 27.786 24.935
13 SNPa24574 12974223 27.833 24.935
13 SNPa24583 12994292 27.896 24.998
13 SNPa24584 12995074 27.991 24.998
13 SNPa24594 13010618 27.991 25.014
13 SNPa24595 13011412 28.038 25.03
13 SNPa24607 13031199 28.101 25.061
13 SNPa24613 13047966 28.196 25.077
13 SNPa24615 13052019 28.211 25.093
13 SNPa24617 13054004 28.259 25.187
13 SNPa24624 13066810 28.259 25.218
13 SNPa24638 13090520 28.322 25.234
13 SNPa24650 13107496 28.322 25.25
13 SNPa24655 13115817 28.338 25.329
13 SNPa24663 13127878 28.338 25.329
13 SNPa24666 13136168 28.385 25.376
13 SNPa24674 13157214 28.401 25.391
13 SNPa24677 13161727 28.448 25.407
13 SNPa24689 13170742 28.558 25.47
13 SNPa24695 13190002 28.59 25.501
13 SNPa24707 13214260 28.653 25.533
13 SNPa24723 13232399 28.669 25.596
13 SNPa24735 13252698 28.7 25.627
13 SNPa24743 13263277 28.779 25.674
13 SNPa24758 13281750 28.826 25.706
13 SNPa24765 13291957 28.826 25.706
13 SNPa24767 13297221 28.826 25.706
13 SNPi29634 13298800 28.874 25.753
13 SNPa24769 13303022 28.874 25.753
13 SNPa24770 13305152 28.889 25.816
13 SNPa24776 13316655 28.905 25.832
13 SNPa24778 13318740 28.952 25.895
13 SNPa24799 13354590 29.126 26.02
13 SNPa24811 13402667 29.221 26.162
13 SNPa24815 13410489 29.236 26.209
13 SNPa24828 13458093 29.315 26.351
13 SNPa24832 13467993 29.347 26.398
13 SNPa24833 13469262 29.378 26.398
13 SNPa24836 13472069 29.378 26.492
13 SNPa24839 13475670 29.378 26.524
13 SNPa24843 13484839 29.41 26.681
13 SNPa24849 13500936 29.425 26.839
13 SNPa24855 13515106 29.425 26.949
13 SNPa24875 13542516 29.441 27.138
13 SNPa24876 13546673 29.441 27.138
13 SNPa24877 13547686 29.457 27.169
13 SNPa24884 13563681 29.457 27.185
13 SNPa24891 13575378 29.457 27.201
13 SNPa24892 13577809 29.489 27.232
13 SNPa24894 13579378 29.504 27.264
13 SNPa24899 13592080 29.504 27.264
13 SNPa24907 13608156 29.504 27.264
13 SNPa24914 13614420 29.504 27.264
13 SNPa24915 13615911 29.552 27.279
13 SNPa24921 13621623 29.599 27.326
13 SNPa24925 13625334 29.615 27.374
13 SNPa24934 13648599 29.646 27.405
13 SNPa24936 13650430 29.646 27.405
13 SNPa24948 13672869 29.693 27.484
13 SNPa24969 13711267 29.693 27.515
13 SNPa24970 13716527 29.709 27.531
13 SNPa24979 13737299 29.756 27.547
13 SNPa24982 13741325 29.772 27.547
13 SNPa24987 13747689 29.772 27.547
13 SNPa24998 13779839 29.772 27.578
13 SNPa25000 13783334 29.82 27.578
13 SNPa25011 13797362 29.835 27.594
13 SNPa25018 13803486 29.883 27.625
13 SNPa25023 13812009 29.93 27.672
13 SNPa25032 13822158 29.93 27.704
13 SNPa25037 13830326 29.961 27.735
13 SNPa25041 13838772 30.072 27.861
13 SNPa25056 13869767 30.103 27.877
13 SNPa25067 13884220 30.182 27.924
13 SNPa25071 13893156 30.214 27.924
13 SNPa25077 13912923 30.214 27.924
13 SNPa25085 13929100 30.23 27.971
13 SNPa25087 13932202 30.23 27.971
13 SNPi18253 13943834 30.277 28.034
13 SNPa25105 13950413 30.308 28.05
13 SNPa25106 13951867 30.356 28.05
13 SNPa25111 13957514 30.356 28.05
13 SNPa25113 13960526 30.387 28.05
13 SNPa25117 13970459 30.387 28.05
13 SNPa25126 13982534 30.435 28.065
13 SNPa25133 13998717 30.466 28.081
13 SNPa25137 14002122 30.466 28.097
13 SNPa25140 14013357 30.466 28.144
13 SNPa25142 14018564 30.466 28.16
13 SNPa25151 14033091 30.466 28.16
13 SNPa25154 14040895 30.466 28.191
13 SNPa25157 14042636 30.513 28.254
13 SNPa25161 14062434 30.545 28.286
13 SNPa25163 14069532 30.577 28.301
13 SNPa25164 14071037 30.624 28.333
13 SNPa25170 14076470 30.624 28.38
13 SNPa25171 14078892 30.624 28.38
13 SNPa25172 14079867 30.655 28.443
13 SNPi30373 14089966 30.718 28.474
13 SNPa25184 14111952 30.892 28.569
13 SNPa25186 14113159 30.908 28.6
13 SNPa25187 14118188 30.955 28.647
13 SNPa25188 14120270 30.971 28.679
13 SNPa25195 14137144 31.05 28.71
13 SNPa25196 14138338 31.113 28.82
13 SNPa25199 14141682 31.129 28.867
13 SNPa25200 14142480 31.16 28.93
13 SNPa25209 14155818 31.255 29.04
13 SNPa25214 14166526 31.382 29.135
13 SNPa25217 14170907 31.508 29.135
13 SNPa25234 14207097 31.571 29.245
13 SNPa25239 14220168 31.603 29.261
13 SNPa25243 14236415 31.713 29.355
13 SNPa25247 14244563 31.887 29.402
13 SNPa25251 14264959 31.982 29.434
13 SNPa25253 14277175 32.267 29.623
13 SNPa25260 14295262 32.283 29.67
13 SNPi40166 14396201 32.584 30.08
13 SNPa25270 14400418 32.758 30.395
13 SNPa25271 14418234 33.011 30.679
13 SNPa25273 14526651 33.361 31.327
13 SNPa25280 14582731 33.471 31.532
13 SNPa25281 14585938 33.519 31.721
13 SNPa25288 14596776 33.519 31.784
13 SNPa25290 14607287 33.598 31.941
13 SNPa25291 14611104 33.788 32.098
13 SNPa25295 14620589 33.947 32.256
13 SNPa25297 14623382 34.2 32.634
13 SNPa25306 14785828 34.375 32.807
13 SNPa25307 14787287 34.406 32.823
13 SNPa25308 14787373 34.406 32.823
13 SNPi4304 14789867 34.406 32.839
13 SNPa25309 14791027 34.406 32.855
13 SNPa25311 14792503 34.422 32.886
13 SNPa25313 14793718 34.422 32.902
13 SNPa25314 14793917 34.438 32.902
13 SNPa25315 14794200 34.438 32.902
13 SNPa25317 14798718 34.454 33.027
13 SNPa25318 14799199 34.485 33.075
13 SNPa25319 14802349 34.485 33.075
13 SNPa25320 14802561 34.485 33.09
13 SNPa25322 14804059 34.501 33.09
13 SNPa25324 14805622 34.501 33.09
13 SNPa25328 14807014 34.501 33.09
13 SNPa25329 14808354 34.501 33.122
13 SNPa25330 14813313 34.501 33.169
13 SNPa25331 14814242 34.501 33.169
13 SNPa25333 14815521 34.517 33.185
13 SNPa25334 14819894 34.517 33.2
13 SNPa25336 14821579 34.517 33.247
13 SNPa25337 14825965 34.517 33.247
13 SNPa25338 14826388 34.517 33.279
13 SNPa25339 14827595 34.533 33.295
13 SNPa25340 14830283 34.564 33.31
13 SNPa25345 14838451 34.58 33.326
13 SNPa25346 14839081 34.58 33.357
13 SNPa25347 14839151 34.58 33.389
13 SNPa25348 14839381 34.58 33.389
13 SNPa25351 14839865 34.596 33.389
13 SNPa25352 14841678 34.596 33.405
13 SNPa25354 14844894 34.596 33.42
13 SNPa25355 14848011 34.612 33.42
13 SNPa25356 14848184 34.612 33.42
13 SNPa25357 14849307 34.627 33.42
13 SNPa25360 14851795 34.643 33.483
13 SNPa25361 14851842 34.659 33.499
13 SNPa25364 14852244 34.675 33.515
13 SNPa25365 14853933 34.691 33.53
13 SNPa25366 14856637 34.691 33.53
13 SNPa25367 14856997 34.706 33.53
13 SNPa25368 14858159 34.738 33.53
13 SNPa25370 14859654 34.738 33.53
13 SNPa25372 14860870 34.738 33.577
13 SNPa25373 14861272 34.754 33.625
13 SNPa25374 14864695 34.754 33.64
13 SNPa25375 14864772 34.754 33.64
13 SNPa25378 14868891 34.754 33.656
13 SNPa25380 14870985 34.754 33.656
13 SNPa25381 14872162 34.754 33.656
13 SNPa25382 14874768 34.77 33.672
13 SNPa25383 14874865 34.785 33.672
13 SNPa25384 14874924 34.785 33.703
13 SNPa25385 14875720 34.833 33.734
13 SNPa25388 14884505 34.849 33.766
13 SNPa25398 14905346 34.864 33.829
13 SNPa25402 14910665 34.88 33.892
13 SNPa25416 14931482 34.88 33.907
13 SNPa25417 14932296 34.896 33.954
13 SNPa25421 14939548 34.928 34.017
13 SNPa25425 14947870 34.975 34.08
13 SNPa25428 14952260 35.007 34.112
13 SNPa25433 14961383 35.022 34.143
13 SNPa25436 14964688 35.022 34.19
13 SNPa25438 14971922 35.022 34.222
13 SNPa25439 14972863 35.038 34.237
13 SNPa25441 14974756 35.038 34.253
13 SNPa25444 14981593 35.054 34.269
13 SNPa25447 14988247 35.086 34.3
13 SNPa25458 15004623 35.086 34.363
13 SNPa25460 15009216 35.149 34.41
13 SNPa25464 15012505 35.165 34.426
13 SNPa25467 15018596 35.165 34.442
13 SNPi21238 15026330 35.212 34.473
13 SNPa25472 15029217 35.244 34.52
13 SNPa25474 15035142 35.259 34.52
13 SNPa25475 15035909 35.37 34.583
13 SNPa25477 15039223 35.402 34.677
13 SNPa25484 15067010 35.481 34.866
13 SNPa25487 15078886 35.496 34.866
13 SNPa25489 15083846 35.496 34.866
13 SNPa25492 15087513 35.528 34.882
13 SNPa25500 15106887 35.575 34.96
13 SNPa25501 15107708 35.591 35.008
13 SNPa25508 15118822 35.607 35.008
13 SNPa25510 15120040 35.607 35.023
13 SNPi30231 15129204 35.654 35.055
13 SNPa25517 15145116 35.733 35.086
13 SNPa25519 15146204 35.733 35.118
13 SNPa25521 15161339 35.781 35.18
13 SNPa25524 15165421 35.781 35.196
13 SNPa25525 15172346 35.781 35.196
13 SNPa25528 15178260 35.812 35.243
13 SNPa25534 15184888 35.812 35.243
13 SNPa25535 15187298 35.844 35.243
13 SNPa25540 15192893 35.876 35.416
13 SNPa25541 15195072 35.907 35.463
13 SNPa25544 15207870 35.923 35.495
13 SNPa25547 15211927 35.955 35.699
13 SNPa25557 15235206 35.97 35.778
13 SNPa25561 15241245 35.97 35.825
13 SNPa25572 15285422 36.002 35.951
13 SNPa25574 15289498 36.002 36.062
13 SNPa25575 15290392 36.002 36.156
13 SNPa25580 15298159 36.002 36.377
13 SNPi4826 15307021 36.018 36.393
13 SNPa25590 15324191 36.065 36.488
13 SNPa25596 15333209 36.081 36.82
13 SNPa25601 15347056 36.097 36.835
13 SNPa25604 15356593 36.097 36.867
13 SNPi12544 15363602 36.113 36.93
13 SNPa25611 15377375 36.113 37.041
13 SNPa25614 15381515 36.128 37.135
13 SNPa25616 15384380 36.144 37.214
13 SNPa25626 15400822 36.286 37.435
13 SNPa25629 15403453 36.381 37.657
13 SNPa25633 15432173 36.476 37.989
13 SNPa25639 15479864 36.587 38.131
13 SNPa25641 15481916 36.587 38.258
13 SNPa25652 15512774 36.603 38.321
13 SNPi759 15516613 36.618 38.353
13 SNPa25654 15518005 36.65 38.495
13 SNPa25659 15541584 36.713 38.7
13 SNPa25674 15575512 36.903 38.827
13 SNPa25678 15584042 36.982 38.937
13 SNPa25680 15592165 37.14 39.206
13 SNPa25683 15604174 37.188 39.301
13 SNPi11437 15608614 37.235 39.459
13 SNPa25687 15615105 37.314 39.554
13 SNPa25688 15616512 37.346 39.601
13 SNPi2774 15644990 37.409 39.806
13 SNPi25530 15651516 37.457 39.87
13 SNPa25697 15668132 37.52 40.028
13 SNPa25699 15672721 37.663 40.091
13 SNPa25700 15674264 37.773 40.17
13 SNPa25701 15675410 37.789 40.233
13 SNPi33307 15680172 37.868 40.312
13 SNPa25710 15687749 37.9 40.375
13 SNPa25714 15698434 37.979 40.485
13 SNPi6051 15699859 37.995 40.501
13 SNPa25719 15718506 38.074 40.58
13 SNPa25721 15723325 38.201 40.675
13 SNPa25722 15726232 38.232 40.77
13 SNPa25728 15752711 38.375 40.896
13 SNPa25731 15758701 38.47 41.197
13 SNPa25735 15778225 38.533 41.276
13 SNPa25739 15814364 38.787 41.783
13 SNPa25743 15847201 38.962 42.259
13 SNPa25747 15908848 39.232 42.846
13 SNPa25751 15921917 39.47 43.386
13 SNPa25753 15944569 39.868 43.878
13 SNPa25762 16069093 40.027 44.419
13 SNPa25765 16084487 40.203 44.831
13 SNPa25768 16090945 40.315 45.149
13 SNPa25776 16143892 40.411 45.562
13 SNPa25781 16167524 40.651 45.991
13 SNPa25784 16184577 40.683 46.07
13 SNPa25785 16188531 41.133 46.724
13 SNPi23142 16316930 41.502 47.185
13 SNPa25792 16319655 41.534 47.217
13 SNPa25795 16327954 41.727 47.487
13 SNPi29158 16371346 42.064 47.998
13 SNPa25806 16400481 42.337 48.621
13 SNPa25813 16515316 42.513 48.923
13 SNPa25823 16605058 42.626 49.13
13 SNPa25827 16620590 42.738 49.241
13 SNPa25828 16621547 42.786 49.289
13 SNPa25831 16637820 42.818 49.4
13 SNPa25832 16640743 42.834 49.416
13 SNPa25840 16685901 42.962 49.559
13 SNPa25843 16693602 42.994 49.67
13 SNPa25844 16697841 43.042 49.845
13 SNPa25853 16722914 43.107 49.861
13 SNPa25859 16749964 43.187 49.988
13 SNPa25872 16788301 43.299 50.132
13 SNPa25886 16838645 43.379 50.227
13 SNPa25888 16844453 43.379 50.243
13 SNPa25889 16849140 43.395 50.306
13 SNPa25892 16853191 43.411 50.322
13 SNPa25896 16862433 43.427 50.338
13 SNPa25898 16865813 43.459 50.386
13 SNPa25902 16870816 43.507 50.45
13 SNPi39798 16899507 43.571 50.545
13 SNPa25912 16900518 43.651 50.545
13 SNPa25914 16904189 43.716 50.577
13 SNPi19121 16906244 43.764 50.593
13 SNPi11281 16913417 43.844 50.609
13 SNPa25916 16915119 43.844 50.656
13 SNPa25919 16936205 43.989 50.704
13 SNPa25920 16939020 44.101 50.736
13 SNPa25921 16940818 44.166 50.783
13 SNPa25922 16943145 44.295 50.879
13 SNPa25927 16972224 44.521 50.959
13 SNPa25929 16991859 44.779 50.991
13 SNPa25931 17007105 44.828 51.022
13 SNPa25934 17103753 44.973 51.054
13 SNPa25935 17138733 45.005 51.054
13 SNPa25936 17146526 45.053 51.086
13 SNPa25937 17148446 45.053 51.102
13 SNPa25938 17151146 45.086 51.166
13 SNPa25939 17162250 45.134 51.214
13 SNPa25942 17170342 45.182 51.214
13 SNPa25943 17172250 45.199 51.214
13 SNPa25944 17174414 45.199 51.214
13 SNPa25945 17175797 45.279 51.214
13 SNPa25947 17176762 45.328 51.23
13 SNPa25948 17180704 45.344 51.23
13 SNPa25949 17182283 45.344 51.23
13 SNPa25950 17183050 45.392 51.262
13 SNPa25951 17185233 45.424 51.278
13 SNPa25952 17185916 45.489 51.294
13 SNPa25953 17186358 45.505 51.31
13 SNPa25956 17198173 45.505 51.31
13 SNPa25957 17198989 45.569 51.31
13 SNPa25959 17205255 45.602 51.342
13 SNPa25960 17205512 45.602 51.342
13 SNPa25961 17209689 45.715 51.342
13 SNPa25962 17219080 45.715 51.358
13 SNPa25963 17220418 45.715 51.358
13 SNPa25964 17223193 45.747 51.374
13 SNPa25966 17227453 45.747 51.374
13 SNPa25968 17233936 45.763 51.39
13 SNPa25969 17235678 45.828 51.39
13 SNPa25970 17237913 45.892 51.422
13 SNPa25975 17258281 45.941 51.438
13 SNPa25978 17302553 45.989 51.47
13 SNPa25985 17346323 46.07 51.486
13 SNPa25987 17386997 46.216 51.518
13 SNPa25989 17458959 46.412 51.518
13 SNPa25991 17485937 46.445 51.534
13 SNPa26000 17529992 46.477 51.534
13 SNPa26001 17534108 46.477 51.534
13 SNPa26002 17549534 46.559 51.567
13 SNPa26003 17564713 46.609 51.567
13 SNPa26006 17584334 46.691 51.567
13 SNPa26010 17621280 46.724 51.567
13 SNPa26012 17623456 46.774 51.567
13 SNPa26015 17628627 46.79 51.567
13 SNPa26034 17660188 46.824 51.567
13 SNPa26041 17684935 46.909 51.6
13 SNPa26052 17728322 46.977 51.617
13 SNPa26057 17745521 46.977 51.617
13 SNPa26063 17760299 46.994 51.617
13 SNPa26067 17775632 47.011 51.617
13 SNPa26069 17779661 47.065 51.651
13 SNPa26080 17812055 47.119 51.686
13 SNPa26086 17820634 47.119 51.686
13 SNPa26099 17837904 47.119 51.686
13 SNPi34672 17860913 47.14 51.686
13 SNPa26202 17978832 47.14 51.731
13 SNPa26203 17982125 47.14 51.731
13 SNPa26207 17987019 47.14 51.731
13 SNPa26221 18005134 47.14 51.731
14 SNPa472690 1509 0 0
14 SNPa472696 18979 0.039 0.157
14 SNPa472697 20436 0.124 0.213
14 SNPa472703 28783 0.124 0.213
14 SNPa472707 32823 0.176 0.213
14 SNPa472715 46769 0.176 0.238
14 SNPa472721 53697 0.176 0.238
14 SNPa472724 55763 0.176 0.238
14 SNPa472753 91829 0.25 0.288
14 SNPi40796 139608 0.25 0.335
14 SNPa472811 195556 0.25 0.358
14 SNPa472824 229895 0.317 0.358
14 SNPa472825 230939 0.336 0.377
14 SNPa472828 248269 0.336 0.377
14 SNPa472830 255453 0.39 0.395
14 SNPa472834 268263 0.442 0.395
14 SNPa472837 300440 0.578 0.395
14 SNPi9373 337147 0.663 0.412
14 SNPa472843 399917 0.898 0.445
14 SNPa472853 521877 1.066 0.445
14 SNPa472855 526766 1.198 0.493
14 SNPa472857 529603 1.231 0.509
14 SNPi25554 582152 1.393 0.509
14 SNPa472862 612768 1.409 0.509
14 SNPa472865 630550 1.523 0.542
14 SNPa472866 632105 1.62 0.606
14 SNPa472875 683595 1.911 0.638
14 SNPa472877 687331 2.056 0.686
14 SNPi17164 694381 2.217 0.766
14 SNPa472887 699573 2.635 0.957
14 SNPa472891 787063 2.892 1.069
14 SNPa472897 897897 3.633 1.502
14 SNPa472906 921664 3.921 1.629
14 SNPa472915 1103507 4.627 2.206
14 SNPa472917 1198009 5.027 2.606
14 SNPi4748 1359848 5.376 3.214
14 SNPa472926 1391592 5.724 3.517
14 SNPa472930 1410840 5.993 4.044
14 SNPa472934 1525966 6.405 4.554
14 SNPa472936 1527027 6.5 4.618
14 SNPa472937 1529323 6.563 4.713
14 SNPa493940 1577484 6.753 5.127
14 SNPa493937 1595643 6.816 5.317
14 SNPi4906 1618732 6.942 5.634
14 SNPa493932 1648653 7.021 6.03
14 SNPa493929 1691985 7.037 6.157
14 SNPa493928 1710188 7.132 6.346
14 SNPa493926 1756672 7.226 6.758
14 SNPa493923 1765628 7.337 6.948
14 SNPa493917 1804050 7.416 7.36
14 SNPa493916 1808067 7.479 7.533
14 SNPa493912 1836100 7.589 7.993
14 SNPa493906 1923686 7.746 8.516
14 SNPa493905 1930931 7.825 8.738
14 SNPa493902 1952738 7.935 9.022
14 SNPi947 1973235 8.109 9.355
14 SNPa493885 2118793 8.503 10.086
14 SNPa493884 2120520 8.503 10.165
14 SNPa493882 2121737 8.582 10.339
14 SNPa493880 2134576 8.629 10.465
14 SNPa493878 2158163 8.692 10.75
14 SNPa493877 2167042 8.739 10.939
14 SNPa493876 2168996 8.787 11.129
14 SNPi35135 2179065 8.881 11.668
14 SNPa493870 2201643 9.054 12.095
14 SNPa493865 2219382 9.117 12.317
14 SNPa493864 2220099 9.369 12.57
14 SNPa493863 2279373 9.605 12.997
14 SNPa493862 2284182 9.715 13.171
14 SNPa493855 2326062 9.857 13.535
14 SNPi18511 2364846 10.204 13.979
14 SNPi24827 2411343 10.251 14.058
14 SNPa349985 2426963 10.314 14.247
14 SNPa349986 2450808 10.408 14.405
14 SNPa349987 2452588 10.455 14.5
14 SNPa349990 2453658 10.487 14.563
14 SNPa349995 2467700 10.566 14.737
14 SNPa349997 2471589 10.644 14.911
14 SNPa350000 2478631 10.817 15.116
14 SNPa350002 2480118 10.975 15.322
14 SNPa350016 2497976 11.069 15.48
14 SNPa350021 2510655 11.211 15.685
14 SNPi1619 2515038 11.463 15.89
14 SNPa350027 2631518 11.984 16.429
14 SNPa350030 2668772 12.015 16.493
14 SNPi7180 2675232 12.094 16.556
14 SNPa350037 2733647 12.251 16.761
14 SNPa350038 2736202 12.298 16.84
14 SNPa350039 2739223 12.329 17.014
14 SNPi5209 2752796 12.455 17.41
14 SNPa350047 2856687 12.722 17.805
14 SNPa350052 2866602 12.754 17.868
14 SNPa350054 2868772 12.754 17.916
14 SNPa350064 2882169 12.769 18.042
14 SNPa350069 2891394 12.769 18.121
14 SNPa350070 2892377 12.769 18.184
14 SNPa350073 2895102 12.785 18.231
14 SNPa350076 2898552 12.848 18.421
14 SNPa350083 2906422 12.879 18.484
14 SNPa350091 2917550 12.942 18.8
14 SNPa350099 2928963 13.13 18.958
14 SNPa350104 2934057 13.256 19.021
14 SNPa350107 2938340 13.429 19.227
14 SNPa350109 2939786 13.649 19.624
14 SNPi42388 3064180 13.869 19.974
14 SNPa350126 3146131 14.073 20.116
14 SNPi25290 3151541 14.12 20.18
14 SNPa350134 3183290 14.261 20.386
14 SNPa350135 3188453 14.308 20.529
14 SNPa350136 3190805 14.308 20.529
14 SNPa350137 3194926 14.371 20.608
14 SNPa350141 3197774 14.402 20.671
14 SNPa350144 3204776 14.434 20.703
14 SNPa350147 3208600 14.434 20.75
14 SNPa350150 3212313 14.465 20.861
14 SNPa350161 3228275 14.544 20.94
14 SNPa350165 3253618 14.669 21.178
14 SNPa350170 3260395 14.669 21.194
14 SNPa350176 3271677 14.732 21.257
14 SNPa350178 3274060 14.763 21.321
14 SNPa350179 3275896 14.779 21.352
14 SNPa350187 3286862 14.826 21.511
14 SNPa350188 3288996 14.889 21.749
14 SNPa350191 3293038 14.983 21.86
14 SNPa350209 3342483 15.171 22.098
14 SNPa350211 3349000 15.187 22.177
14 SNPa350215 3358604 15.265 22.335
14 SNPa350219 3366532 15.485 22.51
14 SNPa350222 3423932 15.832 22.939
14 SNPa350236 3549257 16.084 23.177
14 SNPa350241 3555102 16.115 23.209
14 SNPa350245 3558862 16.146 23.224
14 SNPa350246 3560654 16.225 23.351
14 SNPa350248 3563814 16.241 23.383
14 SNPa350251 3566685 16.319 23.525
14 SNPa350262 3651673 16.461 23.62
14 SNPa350265 3656606 16.539 23.636
14 SNPa350267 3659284 16.539 23.683
14 SNPa350268 3660311 16.602 23.73
14 SNPa350270 3662726 16.618 23.778
14 SNPa350274 3665666 16.681 23.809
14 SNPa350282 3682643 16.681 23.857
14 SNPa350286 3696887 16.743 23.904
14 SNPa350288 3703086 16.791 23.983
14 SNPa350289 3707825 16.791 24.031
14 SNPa350301 3728400 16.791 24.062
14 SNPa350304 3732567 16.838 24.11
14 SNPi28373 3742522 16.853 24.11
14 SNPa350337 3794589 16.948 24.173
14 SNPa350339 3800966 16.948 24.173
14 SNPa350348 3817352 16.979 24.189
14 SNPa350359 3835532 17.01 24.22
14 SNPa350372 3859246 17.058 24.22
14 SNPa350384 3880607 17.089 24.268
14 SNPa350389 3888601 17.12 24.315
14 SNPa350396 3904508 17.168 24.331
14 SNPa350400 3913677 17.215 24.363
14 SNPa350406 3933400 17.215 24.394
14 SNPa350422 3958087 17.215 24.458
14 SNPa350435 3978514 17.262 24.489
14 SNPa350453 3996024 17.293 24.584
14 SNPa350461 4009233 17.293 24.584
14 SNPa350466 4019584 17.293 24.584
14 SNPa350478 4034468 17.309 24.631
14 SNPa350487 4049582 17.325 24.631
14 SNPa350498 4060032 17.325 24.663
14 SNPa350505 4070614 17.34 24.695
14 SNPa350521 4087661 17.356 24.71
14 SNPa350528 4093633 17.387 24.726
14 SNPa350543 4111303 17.419 24.774
14 SNPa350558 4140391 17.45 24.805
14 SNPa350561 4143903 17.45 24.805
14 SNPa350568 4163773 17.45 24.837
14 SNPa350577 4172515 17.45 24.9
14 SNPa350584 4182731 17.45 24.932
14 SNPa350599 4201750 17.466 24.947
14 SNPa350603 4208977 17.482 24.979
14 SNPa350610 4217952 17.513 24.995
14 SNPa350615 4226422 17.529 24.995
14 SNPa350617 4227192 17.56 25.042
14 SNPa350625 4246091 17.576 25.121
14 SNPa350641 4278878 17.639 25.311
14 SNPa350648 4287796 17.654 25.39
14 SNPa350663 4312095 17.686 25.438
14 SNPi37682 4315399 17.749 25.485
14 SNPa350667 4321968 17.796 25.564
14 SNPa350673 4334325 17.827 25.612
14 SNPa350675 4349424 17.906 25.659
14 SNPa350679 4354818 17.984 25.706
14 SNPa350683 4365881 18.063 25.754
14 SNPa350688 4376466 18.11 25.785
14 SNPa350708 4404158 18.11 25.785
14 SNPa350709 4409270 18.157 25.817
14 SNPa350711 4418247 18.22 25.849
14 SNPa350713 4421323 18.33 25.912
14 SNPa350726 4450017 18.393 26.054
14 SNPa350728 4454087 18.409 26.086
14 SNPa350729 4457155 18.534 26.291
14 SNPa350733 4463074 18.644 26.323
14 SNPa350737 4542620 18.928 26.386
14 SNPa350745 4563874 19.007 26.434
14 SNPa350749 4575011 19.022 26.434
14 SNPa350753 4593376 19.132 26.434
14 SNPa350755 4598764 19.179 26.449
14 SNPi11904 4608991 19.179 26.481
14 SNPa350769 4622050 19.274 26.544
14 SNPa350783 4652155 19.4 26.686
14 SNPa350786 4661803 19.447 26.718
14 SNPa350791 4666983 19.447 26.718
14 SNPa350804 4683382 19.447 26.734
14 SNPa350806 4686006 19.447 26.75
14 SNPa350811 4691718 19.462 26.781
14 SNPa350819 4704980 19.494 26.829
14 SNPa350824 4708630 19.509 26.844
14 SNPa350841 4727803 19.525 26.876
14 SNPa350844 4732631 19.557 26.876
14 SNPa350849 4741431 19.588 26.892
14 SNPa350853 4747027 19.651 26.908
14 SNPa350858 4753046 19.714 26.923
14 SNPa350866 4767831 19.745 26.939
14 SNPa350872 4778893 19.745 26.939
14 SNPa350881 4785674 19.824 26.986
14 SNPa350898 4809998 19.855 26.986
14 SNPa350906 4820726 19.949 27.018
14 SNPa350916 4832552 19.949 27.018
14 SNPa350929 4854132 19.965 27.065
14 SNPa350940 4868687 19.965 27.097
14 SNPa350941 4869635 19.965 27.097
14 SNPa350962 4907162 20.012 27.144
14 SNPa350968 4914901 20.012 27.16
14 SNPa350985 4943410 20.028 27.192
14 SNPa350988 4949060 20.075 27.192
14 SNPa350990 4954338 20.107 27.208
14 SNPa350998 4973387 20.154 27.208
14 SNPa351000 4979907 20.169 27.239
14 SNPa351004 4992884 20.232 27.287
14 SNPa351009 5003675 20.311 27.334
14 SNPa351025 5079307 20.484 27.397
14 SNPa351030 5087797 20.547 27.429
14 SNPa351031 5090954 20.578 27.46
14 SNPa351039 5134863 20.688 27.46
14 SNPa351041 5148739 20.688 27.476
14 SNPa351042 5149728 20.704 27.508
14 SNPa351047 5155506 20.751 27.508
14 SNPi4629 5168911 20.798 27.555
14 SNPa351053 5169875 20.83 27.571
14 SNPa351055 5185591 20.892 27.697
14 SNPa351061 5243307 21.05 27.824
14 SNPa351071 5281543 21.333 27.887
14 SNPa351076 5299394 21.443 27.887
14 SNPa351079 5323517 21.664 27.95
14 SNPa351088 5353759 21.758 27.966
14 SNPa351092 5365785 21.852 28.092
14 SNPa351099 5412649 22.151 28.171
14 SNPa351100 5419364 22.293 28.235
14 SNPa351111 5466641 22.466 28.329
14 SNPa351115 5476109 22.482 28.393
14 SNPa351117 5479280 22.482 28.408
14 SNPa351125 5489393 22.513 28.424
14 SNPa351126 5493140 22.545 28.424
14 SNPa351130 5498611 22.545 28.456
14 SNPa351144 5519935 22.576 28.487
14 SNPa351149 5530747 22.623 28.535
14 SNPa351153 5538892 22.623 28.582
14 SNPa351155 5541785 22.686 28.614
14 SNPa351163 5556833 22.765 28.63
14 SNPa351173 5571040 22.875 28.645
14 SNPa351177 5574396 22.985 28.645
14 SNPa351181 5590637 22.985 28.645
14 SNPa351189 5610237 23.047 28.677
14 SNPa351190 5613241 23.047 28.677
14 SNPa351199 5645250 23.173 28.74
14 SNPa351202 5654817 23.22 28.772
14 SNPa351203 5660562 23.315 28.851
14 SNPa351204 5661952 23.346 28.898
14 SNPa351205 5664873 23.44 28.961
14 SNPa351214 5699085 23.503 28.993
14 SNPa351218 5710928 23.519 29.04
14 SNPi3108 5714761 23.566 29.103
14 SNPa351221 5717808 23.598 29.119
14 SNPa351231 5727623 23.613 29.135
14 SNPa351233 5731558 23.676 29.167
14 SNPa351242 5745052 23.723 29.214
14 SNPa351247 5760663 23.755 29.261
14 SNPa351250 5763978 23.802 29.293
14 SNPa351253 5770130 23.802 29.309
14 SNPa351254 5772459 23.833 29.34
14 SNPa351268 5803756 23.865 29.34
14 SNPa351274 5809836 23.927 29.372
14 SNPa351276 5812979 23.959 29.372
14 SNPa351283 5823733 23.959 29.388
14 SNPa351300 5851261 24.069 29.467
14 SNPa351308 5872160 24.085 29.467
14 SNPa351320 5906530 24.085 29.467
14 SNPa351321 5909821 24.132 29.482
14 SNPa351336 5942413 24.163 29.482
14 SNPa351339 5945877 24.195 29.482
14 SNPa351356 5975685 24.273 29.514
14 SNPa351358 5977149 24.305 29.514
14 SNPa351378 6023319 24.352 29.561
14 SNPa351385 6039386 24.383 29.593
14 SNPa351391 6045457 24.383 29.593
14 SNPa351401 6058269 24.383 29.593
14 SNPa351407 6065798 24.43 29.609
14 SNPa351411 6070762 24.446 29.625
14 SNPa351429 6089709 24.493 29.625
14 SNPa351458 6141505 24.619 29.704
14 SNPa351460 6143442 24.619 29.704
14 SNPa351468 6151933 24.619 29.704
14 SNPa351473 6163172 24.619 29.719
14 SNPa351477 6168103 24.65 29.735
14 SNPa351479 6174991 24.682 29.735
14 SNPa351480 6183707 24.682 29.735
14 SNPi32389 6187981 24.682 29.735
14 SNPa351488 6199813 24.745 29.783
14 SNPa351505 6229932 24.76 29.798
14 SNPa351513 6251032 24.792 29.814
14 SNPa351523 6260031 24.807 29.814
14 SNPa351539 6282324 24.855 29.877
14 SNPa351547 6296677 24.855 29.877
14 SNPa351549 6298750 24.855 29.877
14 SNPa351550 6301388 24.87 29.893
14 SNPa351573 6339627 24.886 29.893
14 SNPa351583 6353433 24.917 29.925
14 SNPa351592 6367265 24.933 29.941
14 SNPa351596 6373228 24.933 29.956
14 SNPa351607 6390642 24.949 29.972
14 SNPa351614 6399566 24.964 29.972
14 SNPa351625 6416222 24.98 29.972
14 SNPa351637 6435657 25.012 29.988
14 SNPa351639 6438543 25.043 30.004
14 SNPa351652 6457729 25.074 30.004
14 SNPa351658 6466823 25.216 30.004
14 SNPa351667 6478580 25.216 30.019
14 SNPa351676 6490877 25.232 30.019
14 SNPa351682 6507909 25.232 30.019
14 SNPa351683 6509500 25.232 30.019
14 SNPa351687 6516289 25.247 30.067
14 SNPa351711 6546205 25.295 30.13
14 SNPa351722 6556104 25.326 30.146
14 SNPa351727 6564934 25.389 30.177
14 SNPa351732 6578813 25.404 30.304
14 SNPa351747 6609253 25.436 30.415
14 SNPa351753 6620829 25.467 30.462
14 SNPa351760 6633193 25.514 30.478
14 SNPa351775 6653178 25.53 30.478
14 SNPa351786 6668874 25.546 30.509
14 SNPa351794 6676387 25.562 30.541
14 SNPa351798 6680531 25.577 30.541
14 SNPa351803 6685803 25.577 30.541
14 SNPa351811 6696919 25.624 30.557
14 SNPi40473 6708730 25.64 30.557
14 SNPa351824 6725543 25.672 30.557
14 SNPa351828 6735573 25.719 30.588
14 SNPa351832 6745855 25.844 30.667
14 SNPa351843 6779867 25.892 30.778
14 SNPi9608 6795916 25.907 30.825
14 SNPa351854 6799082 25.939 30.841
14 SNPa351859 6804230 25.97 30.904
14 SNPa351874 6825565 25.986 30.967
14 SNPa351879 6830768 26.017 30.999
14 SNPa351889 6849038 26.096 31.031
14 SNPa351891 6862439 26.127 31.031
14 SNPa351893 6865235 26.159 31.094
14 SNPa351906 6882494 26.19 31.125
14 SNPa351917 6913113 26.206 31.204
14 SNPa351919 6916603 26.237 31.204
14 SNPa351929 6931499 26.269 31.252
14 SNPa351931 6934192 26.269 31.252
14 SNPa351934 6937941 26.269 31.268
14 SNPa351935 6941198 26.3 31.362
14 SNPa351950 6962794 26.3 31.394
14 SNPa351975 6991907 26.363 31.52
14 SNPa351976 6993046 26.41 31.663
14 SNPa351994 7023131 26.457 31.789
14 SNPa352004 7033138 26.52 31.963
14 SNPa352015 7049684 26.551 32.011
14 SNPi13482 7055636 26.567 32.026
14 SNPa352024 7062871 26.614 32.09
14 SNPa352027 7071076 26.646 32.09
14 SNPa352036 7091055 26.677 32.153
14 SNPa352047 7125071 26.74 32.248
14 SNPa352053 7131347 26.771 32.311
14 SNPa352057 7140243 26.787 32.342
14 SNPa352062 7153446 26.803 32.406
14 SNPa352063 7155008 26.803 32.406
14 SNPa352070 7176616 26.866 32.453
14 SNPa352072 7178441 26.881 32.469
14 SNPa352076 7182849 26.897 32.469
14 SNPa352084 7193232 26.928 32.532
14 SNPa352085 7193953 26.991 32.627
14 SNPa352091 7205846 27.007 32.674
14 SNPa352095 7214216 27.054 32.706
14 SNPa352108 7237785 27.086 32.848
14 SNPa352117 7247204 27.086 32.848
14 SNPa352125 7260320 27.101 32.911
14 SNPa352136 7273525 27.101 32.911
14 SNPa352142 7285429 27.117 32.911
14 SNPa352147 7289230 27.18 32.927
14 SNPa352149 7290063 27.18 32.959
14 SNPa352150 7291654 27.18 32.959
14 SNPa352153 7295343 27.227 33.069
14 SNPa352156 7302806 27.227 33.132
14 SNPa352158 7304197 27.227 33.18
14 SNPa352161 7311314 27.258 33.211
14 SNPa352169 7323219 27.29 33.29
14 SNPa352176 7334131 27.306 33.306
14 SNPa352180 7355636 27.384 33.448
14 SNPa352182 7359327 27.447 33.527
14 SNPa352187 7370452 27.478 33.749
14 SNPa352195 7385621 27.494 33.765
14 SNPa352203 7403022 27.525 33.781
14 SNPa352207 7409821 27.541 33.828
14 SNPa352212 7416972 27.573 33.875
14 SNPa352215 7419139 27.588 33.891
14 SNPa352226 7432212 27.588 33.907
14 SNPa352228 7434779 27.62 33.907
14 SNPa352232 7441762 27.635 34.002
14 SNPa352235 7446415 27.667 34.081
14 SNPa352244 7460049 27.698 34.096
14 SNPa352245 7463005 27.698 34.112
14 SNPa352262 7491460 27.761 34.144
14 SNPa352264 7500238 27.761 34.16
14 SNPa352274 7515398 27.777 34.191
14 SNPa352276 7518155 27.793 34.207
14 SNPa352284 7535941 27.95 34.254
14 SNPa352299 7557301 27.981 34.254
14 SNPa352304 7563001 27.981 34.254
14 SNPa352311 7571096 27.997 34.27
14 SNPa352322 7583486 28.028 34.302
14 SNPa352324 7587699 28.028 34.333
14 SNPa352325 7588709 28.028 34.365
14 SNPa352335 7604380 28.028 34.412
14 SNPa352342 7613206 28.06 34.412
14 SNPa352357 7625968 28.075 34.507
14 SNPa352360 7631187 28.075 34.539
14 SNPa352361 7632978 28.075 34.539
14 SNPa352368 7640119 28.123 34.602
14 SNPa352373 7646052 28.154 34.602
14 SNPa510289 7672165 28.185 34.618
14 SNPa510290 7678027 28.217 34.649
14 SNPa510299 7684691 28.217 34.665
14 SNPa510313 7703578 28.248 34.681
14 SNPa510317 7708156 28.28 34.681
14 SNPa510324 7720051 28.28 34.697
14 SNPa510331 7731109 28.311 34.697
14 SNPa510334 7736953 28.343 34.697
14 SNPa510338 7742155 28.358 34.728
14 SNPa510339 7745132 28.374 34.76
14 SNPa510346 7757719 28.468 34.792
14 SNPa510357 7773439 28.594 34.871
14 SNPa510359 7776969 28.657 34.997
14 SNPa510380 7840242 28.688 35.029
14 SNPa510384 7850115 28.72 35.076
14 SNPi18733 7857034 28.751 35.123
14 SNPa510407 7888215 28.83 35.25
14 SNPa510425 7913446 28.83 35.297
14 SNPa510427 7916440 28.83 35.297
14 SNPa510434 7922857 28.845 35.297
14 SNPa510440 7931525 28.845 35.313
14 SNPa510443 7934002 28.845 35.36
14 SNPa510444 7936491 28.845 35.392
14 SNPa510450 7944876 28.861 35.408
14 SNPa510455 7951845 28.892 35.487
14 SNPa510458 7956233 28.971 35.487
14 SNPa510461 7960779 28.971 35.503
14 SNPa510465 7964397 29.034 35.534
14 SNPa510466 7965920 29.034 35.55
14 SNPa510471 7976356 29.081 35.582
14 SNPa510472 7977620 29.081 35.582
14 SNPa510473 7979091 29.112 35.645
14 SNPa510479 7986195 29.16 35.645
14 SNPa510487 7996628 29.191 35.692
14 SNPi1158 8024416 29.254 35.866
14 SNPa510501 8028831 29.348 35.993
14 SNPa510506 8035739 29.411 36.072
14 SNPa510510 8048116 29.474 36.182
14 SNPa510518 8067416 29.568 36.245
14 SNPa510526 8133123 29.757 36.356
14 SNPa510527 8135017 29.82 36.403
14 SNPa510529 8139136 29.82 36.435
14 SNPa510531 8147682 29.851 36.482
14 SNPa510536 8155547 29.851 36.546
14 SNPa510539 8162110 29.867 36.577
14 SNPa510543 8166427 29.945 36.625
14 SNPa510544 8167249 29.945 36.672
14 SNPa510563 8192073 29.945 36.672
14 SNPa510564 8193123 29.977 36.704
14 SNPa510566 8194421 30.04 36.751
14 SNPa510567 8197427 30.102 36.798
14 SNPa510569 8200867 30.181 36.877
14 SNPa510574 8220718 30.228 36.925
14 SNPa510577 8239088 30.275 36.988
14 SNPa510579 8248629 30.307 37.004
14 SNPa510584 8260688 30.322 37.02
14 SNPa510593 8276074 30.338 37.051
14 SNPa510595 8278588 30.37 37.051
14 SNPa510599 8286747 30.385 37.051
14 SNPa510606 8303414 30.432 37.083
14 SNPa510609 8308125 30.464 37.083
14 SNPa510610 8309670 30.464 37.099
14 SNPa510613 8316389 30.558 37.162
14 SNPa510616 8325401 30.574 37.178
14 SNPa510624 8340995 30.605 37.194
14 SNPa510629 8351560 30.637 37.194
14 SNPa510638 8362631 30.668 37.21
14 SNPa510641 8366551 30.699 37.21
14 SNPa510647 8373250 30.715 37.241
14 SNPa510651 8376377 30.762 37.273
14 SNPa510656 8393734 30.825 37.305
14 SNPa510663 8406649 30.841 37.305
14 SNPa510672 8421144 30.888 37.32
14 SNPa510673 8422420 30.919 37.336
14 SNPa510692 8453767 30.919 37.336
14 SNPa510694 8455721 30.966 37.336
14 SNPa510698 8461898 30.966 37.352
14 SNPa510709 8475942 31.014 37.431
14 SNPa510710 8483857 31.061 37.479
14 SNPa510713 8486211 31.061 37.479
14 SNPa510714 8490089 31.061 37.495
14 SNPa510725 8506555 31.092 37.526
14 SNPa510743 8539597 31.139 37.558
14 SNPa510746 8543126 31.139 37.558
14 SNPa510747 8545160 31.139 37.574
14 SNPa510753 8556777 31.186 37.653
14 SNPa510758 8561904 31.186 37.653
14 SNPa510764 8571921 31.186 37.653
14 SNPa510766 8575521 31.202 37.669
14 SNPa510774 8589482 31.233 37.7
14 SNPa510778 8599037 31.281 37.7
14 SNPa510787 8613845 31.296 37.716
14 SNPa510810 8645582 31.296 37.748
14 SNPa510818 8660695 31.359 37.764
14 SNPa510823 8670346 31.375 37.779
14 SNPa510838 8705553 31.438 37.795
14 SNPa510850 8719401 31.469 37.859
14 SNPa510853 8729601 31.485 37.89
14 SNPa510855 8732120 31.532 37.938
14 SNPa510882 8780043 31.626 37.969
14 SNPa510888 8784929 31.642 37.969
14 SNPa510904 8815469 31.673 38.033
14 SNPa510909 8826559 31.689 38.08
14 SNPa510913 8837973 31.689 38.08
14 SNPa510916 8840403 31.705 38.096
14 SNPa510917 8843465 31.736 38.128
14 SNPa510923 8852980 31.752 38.144
14 SNPa510924 8853695 31.815 38.191
14 SNPa510929 8862889 31.83 38.191
14 SNPa510935 8872512 31.862 38.223
14 SNPa510942 8885216 31.893 38.239
14 SNPa510945 8888888 31.893 38.27
14 SNPa510950 8899592 31.893 38.27
14 SNPa510951 8901204 31.94 38.349
14 SNPi10853 8938691 31.956 38.381
14 SNPa510988 8952728 31.956 38.397
14 SNPi59 8956504 32.05 38.444
14 SNPa510995 8967690 32.066 38.476
14 SNPa510997 8972859 32.176 38.524
14 SNPa511009 8991256 32.192 38.587
14 SNPa511012 8992446 32.208 38.587
14 SNPa511022 9001038 32.223 38.603
14 SNPa511030 9013007 32.255 38.603
14 SNPa511032 9014743 32.271 38.603
14 SNPa511041 9029682 32.271 38.619
14 SNPi12300 9036857 32.271 38.619
14 SNPa511050 9053609 32.334 38.698
14 SNPa511055 9059496 32.381 38.698
14 SNPi31703 9079368 32.412 38.745
14 SNPa511072 9088335 32.412 38.809
14 SNPa511073 9089068 32.428 38.872
14 SNPa511087 9107857 32.459 38.904
14 SNPa511092 9120058 32.491 38.999
14 SNPa511096 9124422 32.491 39.046
14 SNPa511099 9131437 32.507 39.062
14 SNPa511100 9132227 32.507 39.094
14 SNPa511104 9136733 32.507 39.157
14 SNPa511110 9142058 32.507 39.173
14 SNPa511117 9148919 32.538 39.204
14 SNPa511118 9149856 32.554 39.252
14 SNPa511123 9158533 32.554 39.268
14 SNPa511125 9160921 32.554 39.268
14 SNPa511137 9176247 32.554 39.284
14 SNPa511138 9176972 32.554 39.284
14 SNPa511144 9189932 32.569 39.284
14 SNPa511150 9201707 32.585 39.363
14 SNPa511152 9204926 32.585 39.379
14 SNPa511157 9215750 32.601 39.379
14 SNPa511164 9224596 32.632 39.426
14 SNPa511166 9227020 32.632 39.426
14 SNPa511170 9234849 32.648 39.473
14 SNPa511177 9246261 32.695 39.537
14 SNPa511179 9249325 32.727 39.568
14 SNPa511189 9261689 32.727 39.568
14 SNPa511197 9269424 32.758 39.648
14 SNPa511201 9271205 32.774 39.663
14 SNPa511202 9275272 32.806 39.774
14 SNPa511208 9284516 32.821 39.774
14 SNPa511217 9293273 32.821 39.806
14 SNPa511220 9295083 32.821 39.822
14 SNPa511224 9300053 32.837 39.869
14 SNPa511226 9303843 32.853 39.901
14 SNPa511227 9305124 32.853 39.901
14 SNPa511254 9336435 32.868 39.901
14 SNPa511260 9343120 32.884 39.933
14 SNPa511263 9351534 32.916 39.933
14 SNPa511271 9362229 32.931 39.98
14 SNPa511274 9366343 32.947 40.028
14 SNPa511279 9374136 32.947 40.043
14 SNPa511284 9382978 32.963 40.059
14 SNPa511287 9386369 32.963 40.075
14 SNPa511294 9396929 32.963 40.075
14 SNPa511296 9398503 32.994 40.091
14 SNPa511300 9410417 33.026 40.107
14 SNPa511305 9419266 33.073 40.138
14 SNPa511323 9454626 33.089 40.186
14 SNPa511347 9481438 33.105 40.186
14 SNPa511351 9487179 33.152 40.186
14 SNPa511354 9493492 33.168 40.186
14 SNPa511367 9508554 33.23 40.186
14 SNPa511384 9529863 33.23 40.202
14 SNPa511391 9542464 33.262 40.202
14 SNPa511406 9562873 33.262 40.202
14 SNPa511410 9568268 33.262 40.218
14 SNPa511415 9575454 33.278 40.218
14 SNPa511418 9579089 33.278 40.265
14 SNPa511432 9596240 33.278 40.281
14 SNPa511436 9601013 33.325 40.297
14 SNPa511438 9604274 33.341 40.313
14 SNPa511445 9611332 33.356 40.313
14 SNPa511451 9621363 33.419 40.313
14 SNPa511460 9633362 33.435 40.328
14 SNPa511461 9634152 33.451 40.328
14 SNPa511463 9641980 33.498 40.328
14 SNPa511466 9648632 33.53 40.36
14 SNPa511486 9669691 33.561 40.392
14 SNPa511498 9686077 33.561 40.392
14 SNPa511499 9686924 33.592 40.423
14 SNPa511504 9694469 33.624 40.439
14 SNPa511513 9705643 33.671 40.487
14 SNPa511531 9729732 33.718 40.518
14 SNPa511535 9741927 33.718 40.534
14 SNPa511538 9746187 33.734 40.582
14 SNPa511540 9748183 33.75 40.598
14 SNPa511555 9765573 33.75 40.613
14 SNPa511563 9773308 33.75 40.613
14 SNPa511566 9777623 33.781 40.645
14 SNPa511570 9783963 33.797 40.74
14 SNPa511598 9824413 33.813 40.74
14 SNPa511599 9825144 33.829 40.74
14 SNPa511604 9829115 33.86 40.804
14 SNPa511609 9835021 33.876 40.836
14 SNPa511615 9846632 33.876 40.851
14 SNPa511621 9855065 33.876 40.931
14 SNPa511633 9867538 33.876 40.978
14 SNPa511638 9871301 33.876 41.01
14 SNPa511640 9872884 33.876 41.01
14 SNPa511653 9887879 33.876 41.042
14 SNPa511656 9892005 33.876 41.058
14 SNPa511661 9907263 33.876 41.137
14 SNPa511662 9911116 33.892 41.153
14 SNPa511666 9915838 33.923 41.153
14 SNPa511670 9922675 33.939 41.248
14 SNPa511673 9926727 33.97 41.296
14 SNPa511676 9931759 34.033 41.327
14 SNPa511683 9945037 34.049 41.375
14 SNPa511686 9947084 34.049 41.375
14 SNPa511687 9948832 34.049 41.391
14 SNPa511689 9952213 34.049 41.423
14 SNPa511694 9956272 34.096 41.486
14 SNPa511696 9958357 34.175 41.55
14 SNPa511702 9971636 34.175 41.629
14 SNPa511705 9978113 34.191 41.645
14 SNPa511714 9988898 34.191 41.645
14 SNPa511721 9999019 34.238 41.708
14 SNPa511726 10007950 34.286 41.708
14 SNPa511733 10020580 34.301 41.772
14 SNPa511743 10029263 34.317 41.819
14 SNPi18477 10031700 34.317 41.851
14 SNPa511754 10046144 34.349 41.93
14 SNPa511787 10075990 34.349 41.946
14 SNPa511791 10086592 34.38 41.962
14 SNPa511793 10089702 34.428 41.978
14 SNPa511797 10100275 34.428 41.978
14 SNPa511803 10110835 34.443 42.01
14 SNPa511809 10117441 34.475 42.01
14 SNPa511818 10133385 34.491 42.041
14 SNPa511824 10141955 34.522 42.041
14 SNPa511829 10148698 34.538 42.041
14 SNPa511832 10152703 34.554 42.057
14 SNPa511834 10157113 34.554 42.089
14 SNPa511852 10180373 34.554 42.089
14 SNPa511853 10182445 34.57 42.089
14 SNPa511865 10195547 34.585 42.136
14 SNPa511872 10202582 34.649 42.232
14 SNPa511874 10205863 34.649 42.247
14 SNPa511898 10226263 34.649 42.263
14 SNPa511910 10244014 34.712 42.295
14 SNPa511915 10254249 34.743 42.327
14 SNPa511916 10257700 34.743 42.327
14 SNPa511926 10268666 34.743 42.327
14 SNPa511927 10270645 34.743 42.358
14 SNPa511936 10287606 34.759 42.438
14 SNPa511946 10298015 34.759 42.47
14 SNPa511952 10301027 34.775 42.47
14 SNPa511956 10304627 34.807 42.485
14 SNPa511960 10308795 34.807 42.485
14 SNPa511965 10323998 34.822 42.501
14 SNPa511970 10335549 34.838 42.517
14 SNPa511973 10338870 34.854 42.517
14 SNPa511978 10350804 34.885 42.517
14 SNPa511980 10352609 34.917 42.533
14 SNPa511993 10360395 34.933 42.565
14 SNPa511997 10364945 34.933 42.581
14 SNPa512003 10375786 34.933 42.612
14 SNPa512005 10379760 34.964 42.66
14 SNPa512008 10385318 34.964 42.66
14 SNPa512017 10403725 34.964 42.676
14 SNPa512024 10416398 34.964 42.676
14 SNPa512040 10437536 34.98 42.692
14 SNPa512041 10439146 34.98 42.707
14 SNPa512046 10450351 34.996 42.723
14 SNPa512059 10468027 35.012 42.739
14 SNPa512060 10470090 35.012 42.739
14 SNPa512070 10481947 35.059 42.739
14 SNPa512073 10488713 35.075 42.771
14 SNPa512082 10508005 35.122 42.771
14 SNPa512108 10539457 35.138 42.771
14 SNPa512109 10540256 35.138 42.771
14 SNPa512128 10558645 35.185 42.818
14 SNPa512138 10565827 35.217 42.85
14 SNPa512141 10569656 35.217 42.85
14 SNPa512156 10591636 35.217 42.85
14 SNPa512160 10599861 35.217 42.85
14 SNPa512162 10603002 35.233 42.898
14 SNPa512164 10609074 35.233 42.929
14 SNPa512173 10619511 35.249 42.945
14 SNPa512182 10639613 35.249 42.945
14 SNPa512190 10655531 35.264 42.945
14 SNPa512193 10660006 35.264 42.945
14 SNPa512194 10661081 35.264 42.961
14 SNPa512209 10690690 35.264 42.977
14 SNPa512215 10696361 35.312 43.009
14 SNPa512230 10718265 35.328 43.009
14 SNPa512247 10744996 35.328 43.04
14 SNPa512251 10752291 35.375 43.04
14 SNPa512266 10774320 35.422 43.072
14 SNPa512273 10786534 35.47 43.104
14 SNPa512277 10796647 35.533 43.136
14 SNPa512287 10809374 35.596 43.152
14 SNPa512305 10838080 35.612 43.183
14 SNPa512319 10852020 35.628 43.215
14 SNPa512331 10870779 35.644 43.231
14 SNPa512346 10885799 35.675 43.247
14 SNPa512356 10899657 35.754 43.278
14 SNPa512385 10944186 35.77 43.294
14 SNPa512400 10965637 35.802 43.31
14 SNPa512405 10972100 35.833 43.326
14 SNPa512414 10994745 35.833 43.342
14 SNPa512420 11002148 35.833 43.342
14 SNPa512424 11009298 35.897 43.358
14 SNPa512431 11021503 35.897 43.374
14 SNPa512438 11029702 35.912 43.374
14 SNPa512444 11045245 35.928 43.374
14 SNPa512446 11050088 35.928 43.39
14 SNPa512449 11055061 35.944 43.405
14 SNPa512458 11073639 35.976 43.421
14 SNPa512460 11083426 36.023 43.485
14 SNPa512468 11102541 36.023 43.501
14 SNPa512474 11111602 36.055 43.501
14 SNPa512484 11123927 36.071 43.532
14 SNPa512485 11125194 36.086 43.532
14 SNPa512486 11126852 36.102 43.548
14 SNPa512497 11142973 36.134 43.58
14 SNPa512503 11153468 36.181 43.612
14 SNPa512505 11157001 36.181 43.628
14 SNPa512506 11159108 36.181 43.628
14 SNPa512512 11171631 36.197 43.644
14 SNPa512514 11175615 36.213 43.675
14 SNPa512516 11180134 36.292 43.675
14 SNPa512530 11198552 36.339 43.707
14 SNPa512536 11213496 36.355 43.755
14 SNPa512539 11221068 36.371 43.77
14 SNPa512547 11233362 36.403 43.834
14 SNPa512553 11243982 36.418 43.85
14 SNPa512555 11248941 36.482 43.898
14 SNPa512558 11257361 36.545 43.929
14 SNPa512567 11277575 36.561 43.929
14 SNPa512574 11288417 36.561 43.929
14 SNPa512575 11290328 36.561 43.945
14 SNPa512577 11291442 36.561 43.945
14 SNPa512578 11293061 36.561 43.977
14 SNPa512581 11299119 36.592 43.993
14 SNPa512586 11312775 36.608 44.056
14 SNPa512592 11321577 36.624 44.056
14 SNPa512594 11326667 36.624 44.056
14 SNPa512601 11333663 36.655 44.167
14 SNPa512608 11351827 36.703 44.215
14 SNPa512610 11355995 36.719 44.247
14 SNPa512620 11378205 36.75 44.263
14 SNPa512624 11381850 36.75 44.279
14 SNPa512629 11386770 36.766 44.294
14 SNPa512631 11393335 36.798 44.294
14 SNPa512633 11395735 36.845 44.31
14 SNPa512638 11401533 36.972 44.326
14 SNPa512639 11403649 37.051 44.326
14 SNPa512644 11411605 37.067 44.326
14 SNPa512650 11418970 37.13 44.374
14 SNPa512668 11444042 37.273 44.421
14 SNPa512672 11461395 37.289 44.437
14 SNPa512674 11464851 37.304 44.469
14 SNPa512678 11474457 37.32 44.501
14 SNPa512682 11478554 37.32 44.501
14 SNPa512690 11499752 37.399 44.501
14 SNPa512700 11510587 37.415 44.501
14 SNPa512710 11542883 37.479 44.517
14 SNPa512738 11582440 37.542 44.533
14 SNPa512767 11636573 37.542 44.533
14 SNPa512772 11645057 37.605 44.533
14 SNPa512776 11654563 37.621 44.533
14 SNPa512794 11673406 37.621 44.548
14 SNPa512796 11675931 37.621 44.596
14 SNPa512800 11684191 37.621 44.596
14 SNPa512804 11688182 37.732 44.612
14 SNPa512820 11713092 37.732 44.612
14 SNPa512841 11741907 37.779 44.612
14 SNPa512846 11747451 37.779 44.612
14 SNPa512847 11748297 37.795 44.612
14 SNPa512851 11752781 37.811 44.612
14 SNPa512859 11762397 37.859 44.628
14 SNPa512874 11788086 37.859 44.644
14 SNPa512886 11804793 37.859 44.66
14 SNPa512887 11806432 37.89 44.66
14 SNPa512900 11831373 37.922 44.66
14 SNPa512918 11862924 37.938 44.675
14 SNPi9029 11869083 37.954 44.675
14 SNPa512926 11878506 37.985 44.691
14 SNPa512933 11888501 38.017 44.691
14 SNPa512938 11897032 38.017 44.707
14 SNPa512946 11905160 38.017 44.707
14 SNPa512961 11927895 38.033 44.707
14 SNPa512978 11947484 38.048 44.739
14 SNPa512980 11949410 38.048 44.739
14 SNPa512997 11973507 38.064 44.739
14 SNPa513003 11978817 38.08 44.739
14 SNPa513018 11998050 38.096 44.771
14 SNPa513037 12014817 38.096 44.771
14 SNPa513051 12039322 38.112 44.786
14 SNPa513073 12074158 38.191 44.802
14 SNPa513076 12078397 38.191 44.834
14 SNPa513098 12111060 38.254 44.866
14 SNPa513102 12122883 38.27 44.882
14 SNPa513119 12159830 38.318 44.913
14 SNPa513124 12166282 38.318 44.913
14 SNPa513136 12186209 38.349 44.913
14 SNPa513154 12207280 38.365 44.913
14 SNPa513159 12216320 38.381 44.913
14 SNPa513170 12231764 38.381 44.929
14 SNPa513177 12243628 38.381 44.929
14 SNPa513182 12257614 38.413 44.929
14 SNPa513195 12282468 38.413 44.929
14 SNPa513198 12286125 38.444 44.929
14 SNPa513201 12290568 38.444 44.961
14 SNPa513217 12322220 38.46 44.961
14 SNPa513220 12326391 38.492 44.993
14 SNPa513243 12360002 38.508 45.009
14 SNPa513251 12368843 38.508 45.04
14 SNPa513253 12373613 38.555 45.04
14 SNPi16756 12389670 38.602 45.04
14 SNPa513272 12397391 38.602 45.104
14 SNPa513304 12432223 38.634 45.12
14 SNPa513311 12440463 38.65 45.12
14 SNPa513315 12442754 38.65 45.136
14 SNPa513328 12459939 38.65 45.152
14 SNPa513341 12480264 38.682 45.152
14 SNPa513360 12512225 38.682 45.152
14 SNPa513372 12529425 38.697 45.152
14 SNPa513376 12537067 38.713 45.167
14 SNPa513391 12555225 38.713 45.167
14 SNPa513401 12577317 38.713 45.183
14 SNPa513411 12594110 38.713 45.183
14 SNPa513420 12608774 38.777 45.199
14 SNPa513429 12622500 38.777 45.199
14 SNPa513435 12630645 38.777 45.215
14 SNPa513440 12644902 38.808 45.247
14 SNPa513459 12670275 38.84 45.247
14 SNPa513475 12692352 38.856 45.343
14 SNPa513478 12697049 38.887 45.359
14 SNPa513485 12707523 38.951 45.359
14 SNPa513494 12717398 38.951 45.374
14 SNPa513508 12738830 38.967 45.374
14 SNPa513514 12748161 38.982 45.406
14 SNPa513519 12756461 38.982 45.454
14 SNPa513533 12779533 38.998 45.47
14 SNPa513535 12784241 39.03 45.47
14 SNPa513546 12795779 39.046 45.486
14 SNPa513552 12806156 39.077 45.534
14 SNPa513555 12808978 39.093 45.534
14 SNPa513565 12818333 39.109 45.565
14 SNPa513577 12834844 39.157 45.613
14 SNPa513580 12838065 39.157 45.613
14 SNPa513598 12859618 39.188 45.613
14 SNPa513604 12873852 39.236 45.629
14 SNPa513626 12903252 39.252 45.645
14 SNPa513627 12906949 39.283 45.645
14 SNPa513631 12910428 39.299 45.645
14 SNPa513637 12919358 39.299 45.645
14 SNPa513645 12930847 39.331 45.645
14 SNPa513653 12945570 39.426 45.661
14 SNPa513654 12946985 39.426 45.661
14 SNPa513655 12948116 39.426 45.661
14 SNPa513670 12966204 39.489 45.693
14 SNPa513695 13000767 39.537 45.693
14 SNPa513706 13015138 39.537 45.709
14 SNPa513710 13030111 39.553 45.741
14 SNPa513712 13037220 39.553 45.757
14 SNPa513713 13039435 39.585 45.773
14 SNPa513732 13064175 39.585 45.773
14 SNPa513755 13091865 39.648 45.773
14 SNPa513758 13103097 39.68 45.789
14 SNPa513766 13118807 39.68 45.789
14 SNPa513774 13138895 39.696 45.805
14 SNPa513778 13147906 39.712 45.805
14 SNPa513781 13153796 39.727 45.821
14 SNPa513805 13185170 39.743 45.837
14 SNPa513812 13200264 39.854 45.837
14 SNPa513815 13211129 39.902 45.869
14 SNPa513825 13227663 39.966 45.885
14 SNPa513836 13249450 40.029 45.901
14 SNPa513859 13288869 40.077 45.948
14 SNPa513861 13291520 40.077 45.964
14 SNPa513869 13312085 40.124 45.98
14 SNPa513871 13316523 40.156 46.028
14 SNPa513879 13336019 40.22 46.028
14 SNPa513884 13352363 40.283 46.076
14 SNPa513885 13355973 40.331 46.092
14 SNPa513905 13398802 40.395 46.22
14 SNPa513908 13404430 40.442 46.268
14 SNPa513914 13412073 40.458 46.316
14 SNPa513918 13423190 40.538 46.348
14 SNPa513936 13451056 40.554 46.364
14 SNPa513943 13460251 40.554 46.412
14 SNPa513953 13520795 40.586 46.444
14 SNPa513963 13553447 40.633 46.508
14 SNPa513968 13567724 40.713 46.556
14 SNPa513969 13568669 40.761 46.556
14 SNPa513982 13585028 40.84 46.572
14 SNPa513990 13663062 40.984 46.652
14 SNPa513992 13665414 41.016 46.652
14 SNPa513993 13666978 41.047 46.684
14 SNPa514000 13681598 41.079 46.7
14 SNPa514009 13690485 41.111 46.764
14 SNPa514010 13692520 41.207 46.844
14 SNPa514027 13772949 41.319 47.036
14 SNPa514030 13832518 41.574 47.213
14 SNPa514035 13884144 41.654 47.342
14 SNPa514046 13977798 41.686 47.406
14 SNPa514053 13995805 41.686 47.406
14 SNPa514055 14001737 41.734 47.422
14 SNPa514061 14035000 41.734 47.503
14 SNPa514064 14040764 41.734 47.535
14 SNPa514068 14046558 41.766 47.599
14 SNPa514069 14050449 41.782 47.631
14 SNPa514075 14058705 41.782 47.712
14 SNPa514080 14067862 41.814 47.841
14 SNPa514083 14073582 41.829 47.841
14 SNPa514093 14101691 41.861 47.841
14 SNPa514095 14111262 41.861 47.889
14 SNPa514099 14115779 41.893 47.953
14 SNPa514104 14128800 41.909 47.985
14 SNPa514112 14160543 41.925 48.082
14 SNPa514117 14174480 41.925 48.13
14 SNPa514120 14187543 41.925 48.163
14 SNPa514122 14195507 41.925 48.195
14 SNPa514124 14207753 41.925 48.211
14 SNPa514131 14219570 41.957 48.211
14 SNPa514141 14239074 41.957 48.227
14 SNPa514142 14240266 42.021 48.227
14 SNPi30122 14353013 42.069 48.34
14 SNPi834 14353710 42.133 48.356
14 SNPa514150 14400569 42.165 48.42
14 SNPa514151 14407655 42.181 48.42
14 SNPa514163 14437704 42.213 48.501
14 SNPa514164 14440812 42.245 48.501
14 SNPa514179 14488476 42.277 48.55
14 SNPa514182 14493584 42.325 48.566
14 SNPa514198 14525858 42.341 48.566
14 SNPa514202 14537995 42.406 48.598
14 SNPa514204 14551037 42.422 48.631
14 SNPi16657 14633381 42.471 48.68
14 SNPa514210 14642300 42.471 48.68
14 SNPa514213 14653316 42.537 48.779
14 SNPa514220 14806698 42.636 48.911
14 SNPa514224 14986605 42.786 49.011
14 SNPa514225 15006306 42.82 49.045
14 SNPa514237 15105252 42.837 49.061
14 SNPa514244 15125924 42.872 49.079
14 SNPa514247 15129653 42.907 49.097
14 SNPa514251 15144126 42.925 49.115
14 SNPa514253 15159587 43.023 49.155
14 SNPa514268 15340666 43.043 49.155
14 SNPa514270 15345403 43.043 49.155
14 SNPa514278 15466278 43.043 49.155
14 SNPa514293 15526382 43.088 49.177
14 SNPa514330 15903791 43.116 49.291
14 SNPa514339 16001089 43.147 49.291
14 SNPa514346 16022899 43.147 49.291
14 SNPa514448 16462598 43.147 49.291
15 SNPa104615 58905 0 0
15 SNPa104617 72143 0.328 0.242
15 SNPa104620 87606 0.445 0.242
15 SNPa104628 423327 0.557 0.27
15 SNPa104630 431417 0.6 0.291
15 SNPa104636 532186 0.6 0.291
15 SNPa104637 534243 0.621 0.291
15 SNPa104639 563368 0.621 0.291
15 SNPa104680 965165 0.64 0.332
15 SNPa104684 983195 0.64 0.332
15 SNPa104702 1077104 0.64 0.332
15 SNPa104710 1104635 0.659 0.332
15 SNPa104724 1242845 0.71 0.367
15 SNPa104730 1346621 0.827 0.418
15 SNPa104733 1409389 0.843 0.501
15 SNPa104737 1420963 0.843 0.501
15 SNPa104758 1501808 0.892 0.55
15 SNPa104772 1537148 0.892 0.567
15 SNPa104784 1631237 1.103 0.648
15 SNPa104787 1742044 1.233 0.73
15 SNPa104788 1744326 1.443 0.811
15 SNPi25906 1971202 1.847 0.876
15 SNPa104797 2044192 1.944 0.908
15 SNPa104808 2060807 1.96 0.957
15 SNPa104814 2089308 2.04 1.053
15 SNPa104820 2124225 2.12 1.069
15 SNPa104821 2128894 2.184 1.133
15 SNPa104833 2209766 2.264 1.149
15 SNPa104836 2215417 2.28 1.165
15 SNPa104845 2232063 2.312 1.197
15 SNPa104855 2243437 2.344 1.213
15 SNPa104866 2275346 2.408 1.229
15 SNPa104872 2294170 2.455 1.229
15 SNPi12291 2300098 2.567 1.294
15 SNPa104887 2326995 2.567 1.31
15 SNPa104890 2330342 2.567 1.342
15 SNPa104894 2335742 2.567 1.39
15 SNPa104905 2363774 2.615 1.422
15 SNPa104907 2367456 2.663 1.47
15 SNPa104909 2369141 2.679 1.486
15 SNPa104913 2377340 2.79 1.518
15 SNPa104930 2404396 2.838 1.566
15 SNPa104932 2406516 2.902 1.566
15 SNPa104941 2424657 2.934 1.582
15 SNPa104943 2429975 2.965 1.582
15 SNPa104950 2460791 3.013 1.63
15 SNPa104955 2467731 3.013 1.694
15 SNPa104961 2480234 3.013 1.694
15 SNPa104963 2484366 3.029 1.726
15 SNPa104968 2489648 3.045 1.758
15 SNPa104970 2493073 3.093 1.806
15 SNPa104971 2494606 3.093 1.822
15 SNPa104974 2506450 3.124 1.853
15 SNPa104981 2518985 3.14 1.885
15 SNPa104983 2524678 3.22 1.917
15 SNPa104993 2538010 3.331 1.98
15 SNPi40843 2582413 3.49 2.076
15 SNPa105009 2591187 3.522 2.076
15 SNPa105011 2601068 3.601 2.107
15 SNPa105016 2640326 3.665 2.139
15 SNPi24835 2661316 3.808 2.202
15 SNPa105024 2663557 3.823 2.202
15 SNPa105034 2676745 3.951 2.25
15 SNPa105037 2684164 3.966 2.298
15 SNPa105040 2689281 3.998 2.298
15 SNPa105044 2694951 4.062 2.329
15 SNPa105054 2726612 4.109 2.345
15 SNPa105055 2736330 4.109 2.345
15 SNPa105058 2740862 4.109 2.393
15 SNPa105063 2744115 4.109 2.393
15 SNPa105066 2747527 4.109 2.409
15 SNPa105074 2765521 4.109 2.456
15 SNPa105081 2773544 4.109 2.535
15 SNPa105091 2782458 4.141 2.535
15 SNPa105095 2794354 4.252 2.662
15 SNPa105106 2810501 4.267 2.678
15 SNPa105113 2818584 4.267 2.71
15 SNPa105114 2819615 4.299 2.71
15 SNPa105123 2831112 4.315 2.757
15 SNPa105124 2833786 4.378 2.821
15 SNPa105137 2878085 4.41 2.852
15 SNPa105141 2890629 4.457 2.9
15 SNPa105148 2902647 4.488 2.932
15 SNPa105154 2914504 4.52 2.947
15 SNPa105159 2921574 4.552 2.947
15 SNPa105176 2945646 4.567 2.963
15 SNPa105182 2953053 4.567 2.979
15 SNPa105183 2954487 4.583 3.027
15 SNPa105189 2959355 4.631 3.106
15 SNPa105206 2981532 4.631 3.153
15 SNPa105209 2987265 4.646 3.169
15 SNPa105212 2991859 4.646 3.185
15 SNPa105218 3005738 4.678 3.233
15 SNPa105219 3009464 4.678 3.327
15 SNPa105229 3034412 4.678 3.359
15 SNPa105230 3036029 4.678 3.407
15 SNPa105233 3042009 4.709 3.47
15 SNPa105235 3045248 4.709 3.47
15 SNPa105250 3061861 4.725 3.581
15 SNPa105251 3063537 4.741 3.581
15 SNPa105254 3067613 4.757 3.581
15 SNPa105255 3072503 4.772 3.581
15 SNPa105268 3100953 4.788 3.723
15 SNPa105271 3104948 4.82 3.755
15 SNPa105274 3108224 4.835 3.755
15 SNPa105277 3116201 4.835 3.865
15 SNPa105279 3118871 4.851 3.897
15 SNPa105285 3138752 4.867 3.945
15 SNPa105287 3141097 4.883 3.976
15 SNPa105294 3151007 4.883 4.024
15 SNPa105296 3159366 4.899 4.039
15 SNPi24151 3180209 4.899 4.119
15 SNPa105312 3185008 4.946 4.134
15 SNPa105334 3221779 5.009 4.213
15 SNPa105338 3230406 5.04 4.261
15 SNPa105339 3231871 5.056 4.277
15 SNPa105340 3237464 5.119 4.34
15 SNPa105342 3241005 5.167 4.372
15 SNPa105346 3248877 5.182 4.387
15 SNPa105351 3252731 5.198 4.467
15 SNPa105377 3288625 5.198 4.498
15 SNPa105378 3289877 5.198 4.498
15 SNPa105379 3290059 5.198 4.498
15 SNPa105381 3290147 5.23 4.498
15 SNPa105384 3292584 5.261 4.546
15 SNPa105386 3297868 5.261 4.546
15 SNPa105390 3300023 5.261 4.546
15 SNPa105393 3302138 5.261 4.546
15 SNPa105394 3305700 5.261 4.561
15 SNPa105397 3308885 5.261 4.577
15 SNPa105400 3309464 5.293 4.609
15 SNPa105401 3310252 5.293 4.625
15 SNPa105405 3316484 5.34 4.656
15 SNPa105406 3318256 5.34 4.656
15 SNPa105408 3319249 5.356 4.672
15 SNPa105412 3320919 5.356 4.704
15 SNPa105413 3321337 5.387 4.704
15 SNPa105414 3321496 5.419 4.704
15 SNPa105415 3322305 5.435 4.72
15 SNPa105417 3323071 5.435 4.72
15 SNPa105419 3323433 5.466 4.735
15 SNPa105421 3325222 5.466 4.735
15 SNPa105422 3325403 5.482 4.751
15 SNPa105423 3325853 5.482 4.751
15 SNPa105430 3333315 5.513 4.814
15 SNPa105436 3339252 5.513 4.814
15 SNPa105438 3344789 5.561 4.83
15 SNPa105441 3347344 5.608 4.846
15 SNPa105443 3350846 5.608 4.878
15 SNPa105444 3351947 5.655 4.893
15 SNPa105445 3352152 5.671 4.925
15 SNPa105447 3353133 5.671 4.941
15 SNPa105449 3355054 5.687 4.988
15 SNPa105450 3357425 5.687 5.052
15 SNPa105452 3360349 5.703 5.131
15 SNPa105453 3360385 5.718 5.194
15 SNPa105454 3361956 5.718 5.194
15 SNPa105456 3365131 5.718 5.194
15 SNPa105457 3365259 5.718 5.194
15 SNPa105463 3369680 5.718 5.21
15 SNPa105468 3372990 5.718 5.289
15 SNPa105473 3375102 5.734 5.289
15 SNPa105474 3376201 5.75 5.289
15 SNPa105475 3377563 5.75 5.336
15 SNPa105477 3378827 5.766 5.368
15 SNPa105478 3378877 5.766 5.368
15 SNPa105479 3378928 5.781 5.384
15 SNPa105486 3381332 5.781 5.4
15 SNPa105489 3382242 5.813 5.4
15 SNPa105490 3382409 5.813 5.4
15 SNPa105493 3386336 5.892 5.495
15 SNPa105494 3386933 5.892 5.495
15 SNPa105495 3387273 5.907 5.495
15 SNPa105496 3387411 5.955 5.558
15 SNPa105497 3387470 5.955 5.558
15 SNPa105499 3387704 5.955 5.558
15 SNPa105501 3389450 5.97 5.558
15 SNPa105503 3389725 5.986 5.621
15 SNPa105506 3390311 5.986 5.653
15 SNPa105510 3394454 5.986 5.684
15 SNPa105513 3397820 6.002 5.747
15 SNPa105517 3407747 6.033 5.747
15 SNPa105518 3409768 6.08 5.842
15 SNPa105521 3422448 6.08 5.858
15 SNPa105531 3461237 6.096 5.921
15 SNPa105534 3466468 6.175 5.985
15 SNPa105536 3467997 6.254 6.08
15 SNPa105540 3486054 6.301 6.08
15 SNPa105542 3490508 6.332 6.095
15 SNPa105553 3515156 6.348 6.111
15 SNPa105560 3535716 6.427 6.143
15 SNPi35252 3542758 6.443 6.174
15 SNPa105564 3545601 6.458 6.254
15 SNPa105566 3552253 6.506 6.301
15 SNPa105570 3563273 6.537 6.333
15 SNPa105576 3569846 6.537 6.364
15 SNPa105581 3583160 6.569 6.396
15 SNPa105582 3586037 6.616 6.427
15 SNPi12672 3589093 6.679 6.586
15 SNPa105603 3672872 6.821 6.696
15 SNPa105606 3681312 6.852 6.76
15 SNPa105620 3725336 6.947 6.918
15 SNPa105625 3735772 6.947 6.95
15 SNPa105631 3741827 7.025 7.029
15 SNPa105641 3760681 7.088 7.092
15 SNPa105644 3769893 7.119 7.092
15 SNPa105648 3777851 7.135 7.108
15 SNPa105652 3783632 7.135 7.108
15 SNPa105664 3799248 7.135 7.171
15 SNPa105669 3805707 7.245 7.234
15 SNPa105681 3820072 7.277 7.345
15 SNPa105692 3836450 7.308 7.424
15 SNPa105694 3840527 7.324 7.535
15 SNPa105697 3843624 7.34 7.598
15 SNPa105711 3869359 7.418 7.74
15 SNPa105716 3875992 7.45 7.772
15 SNPa105719 3880258 7.45 7.804
15 SNPa105722 3882749 7.45 7.804
15 SNPa105731 3904042 7.45 7.819
15 SNPa105739 3918736 7.513 7.898
15 SNPa105743 3927195 7.528 7.993
15 SNPa105744 3931572 7.528 7.993
15 SNPi14657 3934276 7.544 8.009
15 SNPa105751 3938757 7.56 8.056
15 SNPa105757 3951876 7.575 8.15
15 SNPa105765 3962788 7.591 8.182
15 SNPa105768 3965115 7.607 8.213
15 SNPa105769 3965909 7.623 8.277
15 SNPa105772 3967925 7.654 8.324
15 SNPa105773 3969185 7.717 8.324
15 SNPa105777 3977892 7.921 8.466
15 SNPa105788 4077893 8.237 8.655
15 SNPa105794 4097482 8.363 8.75
15 SNPa105798 4103807 8.441 8.923
15 SNPa105807 4123689 8.457 9.002
15 SNPa105814 4134165 8.725 9.144
15 SNPa105820 4145184 8.866 9.239
15 SNPa105828 4156352 8.882 9.27
15 SNPa105829 4158754 9.055 9.428
15 SNPa105833 4166789 9.134 9.428
15 SNPa105834 4167914 9.386 9.523
15 SNPa105836 4172040 9.59 9.601
15 SNPa105842 4233391 10.318 10.108
15 SNPa105852 4418174 10.729 10.408
15 SNPa105854 4422473 10.839 10.518
15 SNPa105857 4456645 10.854 10.518
15 SNPa105858 4459071 10.886 10.597
15 SNPa105867 4516206 10.98 10.723
15 SNPa105869 4529557 11.122 10.77
15 SNPa105871 4537118 11.2 11.038
15 SNPa105874 4560910 11.373 11.164
15 SNPa105879 4632054 11.562 11.463
15 SNPa105881 4645272 11.672 11.557
15 SNPa105884 4650062 11.83 11.714
15 SNPi11952 4681245 11.893 11.761
15 SNPa105890 4733203 12.113 11.95
15 SNPa105894 4753605 12.176 12.044
15 SNPa105900 4780217 12.27 12.107
15 SNPa105915 4847805 12.38 12.248
15 SNPa105916 4850662 12.38 12.248
15 SNPa105917 4852289 12.396 12.248
15 SNPa105919 4857004 12.396 12.296
15 SNPa105930 4878700 12.428 12.327
15 SNPa105931 4884228 12.443 12.374
15 SNPa105938 4897449 12.475 12.39
15 SNPa105943 4909182 12.49 12.405
15 SNPa105954 4927341 12.538 12.437
15 SNPa105955 4928272 12.553 12.437
15 SNPa105963 4937130 12.6 12.453
15 SNPa105966 4943508 12.632 12.5
15 SNPa105969 4951188 12.663 12.547
15 SNPa105973 4958219 12.663 12.562
15 SNPa105979 4978937 12.711 12.594
15 SNPa105989 4997013 12.742 12.657
15 SNPa105998 5010895 12.758 12.719
15 SNPa106004 5018178 12.821 12.735
15 SNPa106019 5038533 12.836 12.735
15 SNPa106031 5049575 12.836 12.751
15 SNPa106039 5062504 12.836 12.767
15 SNPa106050 5078277 12.836 12.798
15 SNPa106054 5082824 12.836 12.829
15 SNPa106062 5092576 12.868 12.845
15 SNPa106066 5100165 12.883 12.861
15 SNPa106080 5123225 12.883 12.892
15 SNPa106081 5130587 12.899 12.908
15 SNPa106083 5137162 12.931 12.986
15 SNPa106084 5137941 12.946 13.049
15 SNPa106091 5153445 12.946 13.065
15 SNPa106093 5158527 12.946 13.081
15 SNPa106101 5172206 12.946 13.112
15 SNPa106106 5184585 12.946 13.143
15 SNPa106113 5191611 12.962 13.19
15 SNPa106118 5195466 12.978 13.253
15 SNPa106121 5197810 12.978 13.285
15 SNPa106122 5198946 13.025 13.316
15 SNPa106123 5200152 13.056 13.332
15 SNPa106131 5208287 13.056 13.379
15 SNPa106136 5215841 13.103 13.395
15 SNPa106145 5232792 13.166 13.473
15 SNPa106149 5238164 13.198 13.504
15 SNPa106150 5239323 13.198 13.504
15 SNPa106172 5296308 13.229 13.677
15 SNPa106177 5302244 13.308 13.693
15 SNPa106178 5303090 13.323 13.724
15 SNPa106180 5310205 13.339 13.74
15 SNPa106182 5311077 13.355 13.74
15 SNPa106187 5321712 13.355 13.803
15 SNPa106193 5333556 13.386 13.819
15 SNPa106197 5346882 13.402 13.834
15 SNPa106203 5359754 13.402 13.866
15 SNPa106206 5365828 13.433 13.881
15 SNPa106213 5376191 13.433 13.897
15 SNPa106218 5380773 13.449 13.944
15 SNPa106233 5401667 13.465 13.991
15 SNPa106236 5405082 13.512 13.991
15 SNPa106241 5413148 13.512 14.007
15 SNPa106243 5440593 13.575 14.101
15 SNPa106244 5461560 13.654 14.148
15 SNPa106245 5469166 13.669 14.196
15 SNPa106246 5470472 13.669 14.227
15 SNPa106259 5485586 13.669 14.274
15 SNPa106261 5487761 13.701 14.337
15 SNPa106279 5513534 13.811 14.431
15 SNPi20795 5556517 13.889 14.51
15 SNPa106285 5561536 13.905 14.541
15 SNPa106289 5569185 13.921 14.572
15 SNPa106301 5582033 13.936 14.667
15 SNPa106324 5613463 13.968 14.729
15 SNPa106332 5628627 14.046 14.761
15 SNPa106334 5632039 14.062 14.839
15 SNPa106337 5637152 14.078 14.886
15 SNPa106343 5643285 14.078 14.902
15 SNPa106345 5647760 14.093 14.965
15 SNPa106364 5674670 14.109 15.075
15 SNPa106366 5690267 14.125 15.122
15 SNPa106372 5696875 14.156 15.185
15 SNPa106375 5705706 14.156 15.248
15 SNPa106386 5725266 14.172 15.31
15 SNPa106387 5726684 14.188 15.389
15 SNPa106390 5735504 14.188 15.405
15 SNPa106395 5746166 14.188 15.42
15 SNPa106396 5747292 14.188 15.467
15 SNPa106404 5773491 14.188 15.53
15 SNPa106420 5793753 14.235 15.609
15 SNPa106421 5795272 14.235 15.64
15 SNPa106426 5802630 14.235 15.671
15 SNPa106428 5805172 14.235 15.766
15 SNPa106433 5811970 14.266 15.813
15 SNPa106439 5822562 14.266 15.828
15 SNPa106440 5824250 14.266 15.938
15 SNPa106441 5825909 14.282 15.954
15 SNPa106442 5828730 14.298 15.954
15 SNPa106455 5849244 14.329 15.985
15 SNPa106460 5860070 14.329 16.017
15 SNPa106463 5865399 14.345 16.017
15 SNPa106466 5869245 14.361 16.08
15 SNPa106467 5871113 14.392 16.095
15 SNPa106470 5879193 14.392 16.111
15 SNPa106472 5883416 14.392 16.142
15 SNPi8284 5901019 14.471 16.268
15 SNPa106485 5911920 14.486 16.315
15 SNPa106489 5921558 14.565 16.331
15 SNPa106490 5925180 14.565 16.425
15 SNPa106492 5929348 14.581 16.504
15 SNPa106496 5943960 14.659 16.551
15 SNPa106505 5965596 14.706 16.708
15 SNPa106514 5977607 14.738 16.786
15 SNPa106519 5988353 14.738 16.802
15 SNPa106522 5992882 14.753 16.833
15 SNPa106528 5999679 14.753 16.88
15 SNPa106530 6005966 14.832 17.006
15 SNPa106537 6019912 14.895 17.022
15 SNPa106552 6038935 14.91 17.116
15 SNPa106559 6048655 14.91 17.195
15 SNPa106563 6054405 14.942 17.289
15 SNPa106568 6064588 14.989 17.43
15 SNPa106578 6077668 14.989 17.462
15 SNPa106581 6080423 14.989 17.509
15 SNPa106593 6108045 14.989 17.634
15 SNPa106594 6109962 15.005 17.76
15 SNPa106601 6126973 15.036 17.854
15 SNPa106614 6159761 15.036 17.964
15 SNPa106617 6164067 15.052 18.011
15 SNPa106622 6171200 15.052 18.074
15 SNPa106629 6181571 15.052 18.09
15 SNPa106632 6185448 15.068 18.121
15 SNPa106644 6197762 15.099 18.152
15 SNPa106650 6212278 15.115 18.168
15 SNPa106655 6224893 15.146 18.2
15 SNPa106661 6234098 15.193 18.247
15 SNPa106662 6239198 15.351 18.404
15 SNPa106671 6262196 15.398 18.482
15 SNPa106672 6263023 15.445 18.498
15 SNPa106674 6266107 15.523 18.561
15 SNPa106682 6278013 15.523 18.671
15 SNPa106687 6284490 15.523 18.671
15 SNPa106689 6286232 15.555 18.686
15 SNPa106690 6289235 15.57 18.718
15 SNPi3892 6291422 15.586 18.765
15 SNPa106693 6301870 15.633 18.812
15 SNPa106698 6313429 15.696 18.89
15 SNPa106710 6332300 15.728 19
15 SNPa106717 6351786 15.775 19.079
15 SNPa106722 6375532 15.806 19.142
15 SNPa106729 6399842 15.806 19.157
15 SNPa106739 6411883 15.806 19.189
15 SNPa106741 6417684 15.806 19.299
15 SNPa106745 6421316 15.838 19.377
15 SNPa106752 6435282 15.838 19.377
15 SNPa106754 6438208 15.853 19.393
15 SNPa106755 6439202 15.869 19.424
15 SNPa106770 6481404 15.869 19.534
15 SNPa106771 6484224 15.869 19.55
15 SNPa106783 6506640 15.869 19.644
15 SNPa106785 6510470 15.885 19.66
15 SNPa106786 6512514 15.885 19.707
15 SNPa106799 6560292 15.932 19.77
15 SNPa106804 6570559 15.932 19.801
15 SNPa106812 6582670 15.948 19.832
15 SNPa106828 6610344 15.963 19.927
15 SNPa106831 6614307 15.995 19.942
15 SNPa106833 6615466 16.026 20.005
15 SNPa106839 6622868 16.026 20.037
15 SNPa106842 6625830 16.026 20.037
15 SNPa106843 6626616 16.042 20.099
15 SNPa106852 6643176 16.073 20.146
15 SNPa106855 6651783 16.089 20.178
15 SNPa106857 6655061 16.089 20.256
15 SNPa106861 6660258 16.089 20.256
15 SNPa106862 6661474 16.105 20.272
15 SNPa106867 6674549 16.105 20.288
15 SNPa106871 6681932 16.152 20.319
15 SNPa106883 6694467 16.152 20.366
15 SNPa106886 6699454 16.23 20.382
15 SNPa106903 6725753 16.246 20.382
15 SNPa106907 6736570 16.277 20.492
15 SNPa106915 6748029 16.34 20.507
15 SNPa106922 6760310 16.482 20.586
15 SNPa106932 6781258 16.592 20.649
15 SNPa106941 6792132 16.608 20.664
15 SNPa106946 6799712 16.639 20.696
15 SNPa106957 6813713 16.686 20.79
15 SNPa106972 6831001 16.718 20.868
15 SNPa106982 6854123 16.765 20.963
15 SNPa106998 6882795 16.812 20.978
15 SNPa106999 6884919 16.828 21.01
15 SNPa107007 6896501 16.828 21.01
15 SNPa107019 6908367 16.843 21.025
15 SNPa107020 6909825 16.906 21.025
15 SNPa107027 6922696 16.969 21.088
15 SNPa107030 6927390 16.969 21.119
15 SNPa107033 6929394 17.016 21.151
15 SNPa107043 6939649 17.047 21.198
15 SNPi10735 6946766 17.063 21.214
15 SNPa107059 6968128 17.142 21.418
15 SNPa107061 6970493 17.173 21.418
15 SNPa107066 6978259 17.173 21.434
15 SNPa107070 6985577 17.205 21.449
15 SNPa107080 7001576 17.22 21.449
15 SNPa107083 7005073 17.252 21.449
15 SNPa107096 7018214 17.283 21.512
15 SNPa107102 7031901 17.299 21.543
15 SNPa107106 7036011 17.33 21.559
15 SNPa107118 7051194 17.33 21.606
15 SNPa107121 7058945 17.33 21.606
15 SNPa107132 7071800 17.362 21.637
15 SNPa107138 7080866 17.377 21.653
15 SNPi5936 7106945 17.424 21.669
15 SNPa107160 7115319 17.44 21.7
15 SNPa107162 7125733 17.471 21.747
15 SNPa107167 7134383 17.471 21.747
15 SNPa107168 7136365 17.471 21.747
15 SNPa107171 7137947 17.55 21.747
15 SNPa107188 7161572 17.629 21.794
15 SNPa107190 7162948 17.66 21.81
15 SNPa107198 7170503 17.676 21.81
15 SNPa107209 7183324 17.691 21.81
15 SNPa107213 7189332 17.723 21.857
15 SNPa107214 7194032 17.738 21.873
15 SNPa107218 7196470 17.786 21.92
15 SNPa107226 7213921 17.833 21.951
15 SNPa107230 7217359 17.896 22.03
15 SNPa107240 7228736 17.927 22.03
15 SNPa107248 7242038 17.958 22.03
15 SNPa107261 7273415 17.974 22.092
15 SNPa107264 7278502 18.005 22.108
15 SNPa107276 7307027 18.084 22.171
15 SNPa107283 7320222 18.115 22.171
15 SNPa107289 7344916 18.194 22.218
15 SNPa107292 7348537 18.21 22.218
15 SNPa107294 7357759 18.383 22.249
15 SNPa107334 7437624 18.477 22.312
15 SNPa107338 7444650 18.524 22.359
15 SNPa107340 7449115 18.54 22.375
15 SNPa107362 7483056 18.54 22.375
15 SNPa107396 7519851 18.571 22.375
15 SNPa107399 7523961 18.571 22.406
15 SNPa107407 7546575 18.571 22.422
15 SNPa107414 7565519 18.634 22.438
15 SNPa107422 7580551 18.775 22.453
15 SNPa107426 7589088 18.791 22.469
15 SNPa107439 7610021 18.791 22.469
15 SNPa107451 7622703 18.838 22.485
15 SNPa107452 7628651 18.885 22.5
15 SNPa107455 7637116 18.916 22.5
15 SNPa107459 7643118 19.01 22.563
15 SNPa107461 7651541 19.089 22.579
15 SNPa107466 7666790 19.105 22.579
15 SNPa107468 7677164 19.152 22.642
15 SNPa107481 7712748 19.183 22.689
15 SNPa107491 7724420 19.23 22.704
15 SNPa107501 7743151 19.293 22.736
15 SNPa107504 7747963 19.308 22.736
15 SNPa107508 7753471 19.356 22.798
15 SNPa107510 7754891 19.403 22.798
15 SNPa107520 7776014 19.497 22.846
15 SNPa107524 7783877 19.56 22.861
15 SNPa107545 7846240 19.622 22.94
15 SNPa107556 7865517 19.654 22.971
15 SNPa107566 7888182 19.685 22.971
15 SNPi38812 7906357 19.701 22.987
15 SNPa107579 7915734 19.701 23.002
15 SNPa107580 7917501 19.701 23.018
15 SNPa107589 7939303 19.701 23.018
15 SNPa107601 7970007 19.779 23.049
15 SNPa107605 7978294 19.858 23.112
15 SNPa107618 8023952 19.905 23.144
15 SNPa107623 8034129 19.92 23.159
15 SNPa107627 8038657 19.92 23.191
15 SNPa107635 8048082 20.014 23.269
15 SNPa107642 8066340 20.014 23.285
15 SNPa107649 8075899 20.062 23.285
15 SNPa107660 8101309 20.14 23.316
15 SNPa107671 8122372 20.14 23.332
15 SNPa107686 8150144 20.171 23.348
15 SNPa107695 8168863 20.203 23.363
15 SNPa107698 8176715 20.25 23.363
15 SNPa107702 8187474 20.265 23.363
15 SNPa107714 8211554 20.281 23.363
15 SNPa107726 8229783 20.313 23.363
15 SNPa107732 8236983 20.328 23.379
15 SNPa107742 8254324 20.344 23.395
15 SNPa107748 8262162 20.36 23.41
15 SNPa107757 8276255 20.36 23.426
15 SNPa107767 8289842 20.391 23.457
15 SNPa107776 8300264 20.422 23.489
15 SNPa107781 8311618 20.454 23.489
15 SNPa107797 8336568 20.485 23.489
15 SNPa107810 8361580 20.501 23.504
15 SNPa107814 8367078 20.516 23.52
15 SNPa107817 8370811 20.516 23.52
15 SNPa107820 8372702 20.532 23.551
15 SNPa107840 8419308 20.548 23.567
15 SNPa107842 8422102 20.579 23.599
15 SNPa107848 8432918 20.579 23.646
15 SNPa107853 8441370 20.61 23.677
15 SNPa107863 8456788 20.61 23.708
15 SNPa107873 8476742 20.752 23.787
15 SNPa107875 8481202 20.767 23.85
15 SNPa107876 8484459 20.767 23.881
15 SNPa107881 8492832 20.83 23.897
15 SNPa107883 8503294 20.83 23.897
15 SNPa107902 8547227 20.94 23.975
15 SNPa107905 8559233 20.94 24.006
15 SNPa107926 8589713 21.018 24.085
15 SNPa107932 8596999 21.081 24.148
15 SNPa107943 8609751 21.238 24.179
15 SNPa107959 8643229 21.348 24.226
15 SNPa107963 8646951 21.411 24.273
15 SNPa107970 8660298 21.536 24.289
15 SNPa107975 8668733 21.568 24.336
15 SNPa107979 8678225 21.615 24.383
15 SNPa107990 8694544 21.709 24.414
15 SNPa107993 8700908 21.756 24.43
15 SNPa107997 8707082 21.834 24.446
15 SNPa107998 8715909 21.834 24.446
15 SNPi18381 8717519 21.913 24.509
15 SNPa108008 8742517 21.944 24.524
15 SNPa108017 8757943 21.991 24.524
15 SNPa108020 8759632 22.038 24.524
15 SNPa108029 8773662 22.117 24.571
15 SNPi43030 8775627 22.179 24.587
15 SNPa108032 8777163 22.195 24.603
15 SNPa108046 8801784 22.32 24.665
15 SNPa108050 8811252 22.383 24.791
15 SNPa108062 8849506 22.446 24.854
15 SNPi11997 8864774 22.556 24.917
15 SNPa108067 8868425 22.571 24.979
15 SNPa108078 8908709 22.619 25.089
15 SNPa108080 8915156 22.65 25.136
15 SNPa108083 8924090 22.728 25.183
15 SNPa108096 9062654 23.059 25.372
15 SNPa108097 9073936 23.09 25.435
15 SNPa108100 9116966 23.2 25.529
15 SNPa108103 9135198 23.357 25.529
15 SNPa108105 9161210 23.514 25.654
15 SNPa108106 9165892 23.655 25.717
15 SNPa108108 9174039 23.765 25.843
15 SNPa108110 9210089 24.095 26.031
15 SNPa108114 9271341 24.488 26.33
15 SNPi10440 9492881 25.135 26.786
15 SNPa108122 9498016 25.151 26.818
15 SNPa108133 9522817 25.229 26.88
15 SNPa108135 9525430 25.402 26.959
15 SNPa108137 9537552 25.418 26.975
15 SNPa108138 9543450 25.465 26.975
15 SNPa108141 9547146 25.48 26.99
15 SNPi27760 9576477 25.669 27.069
15 SNPa108144 9577526 25.685 27.084
15 SNPa108155 9606649 25.842 27.226
15 SNPa108156 9610629 25.873 27.257
15 SNPa108165 9628306 25.951 27.367
15 SNPa108167 9629768 26.014 27.398
15 SNPa108168 9632381 26.045 27.461
15 SNPa108169 9634237 26.092 27.492
15 SNPa108171 9636237 26.124 27.524
15 SNPa108174 9638838 26.265 27.696
15 SNPa108176 9649188 26.296 27.712
15 SNPa108183 9719373 26.501 27.838
15 SNPa108184 9720343 26.516 27.869
15 SNPa108188 9725187 26.563 27.916
15 SNPa108190 9728111 26.642 27.947
15 SNPa108192 9733740 26.673 28.057
15 SNPa108193 9734530 26.767 28.167
15 SNPi12196 9746653 26.956 28.245
15 SNPa108198 9759885 27.302 28.528
15 SNPa108200 9839355 27.333 28.544
15 SNPa108202 9854509 27.364 28.607
15 SNPa108209 9893425 27.396 28.748
15 SNPa108211 9900717 27.459 28.826
15 SNPa108215 9918605 27.631 28.921
15 SNPa108216 9919620 27.631 28.999
15 SNPa108218 9923031 27.883 29.14
15 SNPi24635 9975897 28.118 29.219
15 SNPa108225 9982444 28.181 29.502
15 SNPa108230 10002707 28.197 29.517
15 SNPa108232 10005179 28.275 29.643
15 SNPa108239 10065538 28.495 30.115
15 SNPa108241 10066592 28.558 30.288
15 SNPa108244 10114224 28.888 30.935
15 SNPa108247 10139551 29.344 31.423
15 SNPa108255 10255770 29.391 31.439
15 SNPa108261 10281109 29.517 31.706
15 SNPa108264 10284019 29.517 31.753
15 SNPa108265 10285698 29.643 31.895
15 SNPa108269 10301614 29.721 32.146
15 SNPa108279 10321555 29.752 32.476
15 SNPa108288 10350804 29.768 32.665
15 SNPa108293 10378483 29.831 32.791
15 SNPa108294 10381852 29.831 32.869
15 SNPa108297 10386377 29.956 33.01
15 SNPa108304 10404924 29.956 33.12
15 SNPi41569 10406312 29.988 33.215
15 SNPa108305 10408628 30.05 33.262
15 SNPi26134 10411880 30.176 33.419
15 SNPa108314 10433808 30.27 33.607
15 SNPa108317 10441157 30.443 33.733
15 SNPa108325 10501562 30.742 34.111
15 SNPa108326 10504384 30.899 34.299
15 SNPa108327 10506072 30.993 34.378
15 SNPa108333 10512950 31.245 34.567
15 SNPa108340 10523122 31.355 34.771
15 SNPa108348 10583405 31.685 35.039
15 SNPa108349 10605621 31.795 35.102
15 SNPa108350 10618429 31.873 35.275
15 SNPa108358 10675314 32.062 35.48
15 SNPa108359 10676360 32.125 35.558
15 SNPa108368 10702536 32.203 35.668
15 SNPa108378 10714417 32.25 35.794
15 SNPa108382 10734944 32.376 35.952
15 SNPi23642 10740629 32.407 36.109
15 SNPa108386 10745758 32.501 36.188
15 SNPa108387 10749089 32.564 36.298
15 SNPa108397 10765844 32.58 36.424
15 SNPa108402 10770603 32.611 36.424
15 SNPa108405 10774901 32.658 36.471
15 SNPa108407 10778610 32.69 36.518
15 SNPa108409 10780265 32.737 36.581
15 SNPa108413 10787858 32.737 36.613
15 SNPa108418 10791282 32.847 36.676
15 SNPa108432 10814342 32.909 36.975
15 SNPa108444 10826812 33.035 37.085
15 SNPa108446 10831009 33.035 37.101
15 SNPa108449 10833814 33.082 37.196
15 SNPa108450 10835993 33.114 37.274
15 SNPa108458 10848894 33.176 37.369
15 SNPa108461 10850796 33.27 37.637
15 SNPa108463 10854569 33.318 37.826
15 SNPa108472 10864637 33.333 37.842
15 SNPa108475 10890403 33.365 38.062
15 SNPa108479 10917231 33.412 38.157
15 SNPa108481 10918137 33.49 38.204
15 SNPa108487 10937869 33.537 38.267
15 SNPa108500 10960408 33.584 38.503
15 SNPa108506 10975102 33.6 38.582
15 SNPa108508 10976745 33.6 38.613
15 SNPa108510 10978691 33.663 38.708
15 SNPa108511 10981891 33.757 38.834
15 SNPa108522 11035152 33.835 38.944
15 SNPa108523 11039445 33.835 38.944
15 SNPa108526 11042823 33.883 38.976
15 SNPa108530 11052953 33.914 39.007
15 SNPa108533 11058818 33.945 39.054
15 SNPa108543 11079209 33.992 39.164
15 SNPa108546 11083208 34.008 39.212
15 SNPa108551 11095381 34.024 39.212
15 SNPa108553 11099327 34.024 39.243
15 SNPa108561 11112548 34.024 39.353
15 SNPa108562 11114416 34.086 39.4
15 SNPa108564 11124055 34.086 39.4
15 SNPa108572 11143405 34.134 39.653
15 SNPa108581 11154430 34.228 39.842
15 SNPa108592 11173875 34.243 39.999
15 SNPa108599 11200479 34.259 40.031
15 SNPa108602 11208840 34.291 40.047
15 SNPa108604 11210915 34.353 40.22
15 SNPa108608 11235090 34.4 40.441
15 SNPa108610 11242546 34.4 40.472
15 SNPa108613 11247676 34.432 40.504
15 SNPa108617 11259465 34.479 40.535
15 SNPa108619 11267517 34.494 40.645
15 SNPa108620 11268279 34.51 40.74
15 SNPi1533 11287554 34.604 40.771
15 SNPa108626 11301402 34.62 40.818
15 SNPa108632 11313395 34.636 40.913
15 SNPa108633 11314791 34.683 40.992
15 SNPa108634 11316145 34.683 41.007
15 SNPa108655 11353876 34.714 41.276
15 SNPa108656 11355388 34.73 41.276
15 SNPa108657 11356252 34.73 41.323
15 SNPa108659 11361700 34.746 41.323
15 SNPa108661 11365461 34.84 41.465
15 SNPa108662 11366659 34.84 41.527
15 SNPa108670 11376177 34.919 41.622
15 SNPa108674 11383009 34.982 41.764
15 SNPa108680 11392482 34.982 41.795
15 SNPa108684 11401512 34.982 41.842
15 SNPa108686 11404030 34.982 41.874
15 SNPi18283 11411417 34.998 41.921
15 SNPi8564 11417077 35.029 41.984
15 SNPa108697 11417784 35.061 42
15 SNPa108706 11428965 35.076 42.126
15 SNPa108713 11441839 35.234 42.189
15 SNPa108717 11449256 35.297 42.331
15 SNPa108719 11450561 35.423 42.551
15 SNPa108733 11503092 35.518 42.677
15 SNPa108737 11556527 35.644 42.835
15 SNPa108741 11571831 35.66 42.882
15 SNPa108749 11589338 35.675 42.976
15 SNPa108751 11593496 35.675 42.992
15 SNPa108752 11597609 35.691 43.024
15 SNPa108754 11601323 35.754 43.134
15 SNPa108767 11653119 35.817 43.26
15 SNPa108768 11657064 35.833 43.307
15 SNPa108770 11660990 35.88 43.323
15 SNPa108772 11664831 35.975 43.449
15 SNPa108775 11669429 35.99 43.48
15 SNPa108783 11679206 36.053 43.543
15 SNPa108790 11686371 36.069 43.654
15 SNPa108791 11687474 36.132 43.764
15 SNPa108797 11694822 36.227 43.89
15 SNPi22514 11724770 36.369 44.174
15 SNPa108810 11730886 36.369 44.205
15 SNPa108815 11737823 36.384 44.284
15 SNPa108818 11741562 36.384 44.284
15 SNPa108821 11745497 36.432 44.3
15 SNPa108824 11750870 36.495 44.394
15 SNPa108827 11755810 36.558 44.504
15 SNPa108829 11763563 36.605 44.599
15 SNPi7113 11766990 36.7 44.693
15 SNPa108832 11769349 36.794 44.772
15 SNPa108835 11777852 36.889 44.867
15 SNPa108839 11787531 36.967 44.961
15 SNPa108841 11791701 37.125 45.024
15 SNPa108845 11809162 37.188 45.103
15 SNPa108846 11812191 37.251 45.166
15 SNPa108855 11830885 37.267 45.166
15 SNPa108859 11838114 37.283 45.198
15 SNPa108863 11842201 37.299 45.213
15 SNPa108887 11876206 37.314 45.261
15 SNPa108891 11883914 37.314 45.355
15 SNPa108895 11893401 37.362 45.402
15 SNPa108897 11903216 37.425 45.45
15 SNPa108903 11925549 37.456 45.497
15 SNPa108918 11958925 37.488 45.56
15 SNPa108926 11974144 37.503 45.607
15 SNPa108931 11984729 37.582 45.654
15 SNPa108932 11989201 37.629 45.718
15 SNPa108941 12005261 37.629 45.796
15 SNPa108945 12027708 37.708 45.954
15 SNPa108946 12046355 37.834 46.175
15 SNPa108950 12139639 38.167 46.412
15 SNPa108955 12191086 38.325 46.554
15 SNPa108956 12200127 38.325 46.554
15 SNPa108957 12203177 38.356 46.585
15 SNPa108959 12210623 38.419 46.617
15 SNPa108960 12225722 38.435 46.664
15 SNPa108962 12236928 38.672 46.806
15 SNPa108963 12238193 39.005 47.059
15 SNPa108966 12254094 39.147 47.106
15 SNPa108971 12306859 39.496 47.296
15 SNPa108973 12337434 39.544 47.296
15 SNPa108976 12378320 39.623 47.311
15 SNPi40902 12403766 39.75 47.39
15 SNPi30117 12406884 39.813 47.422
15 SNPa108983 12414127 39.845 47.438
15 SNPa108997 12435865 39.987 47.485
15 SNPa108998 12438072 40.019 47.517
15 SNPa108999 12439431 40.066 47.548
15 SNPa109000 12444158 40.114 47.58
15 SNPa109002 12445714 40.145 47.58
15 SNPi40235 12453309 40.288 47.611
15 SNPa109007 12477516 40.399 47.69
15 SNPa109012 12499527 40.51 47.817
15 SNPa109014 12506026 40.541 47.833
15 SNPa109015 12508273 40.573 47.849
15 SNPa109023 12523431 40.668 47.88
15 SNPa109026 12527503 40.715 47.896
15 SNPa109035 12547500 40.731 47.912
15 SNPa109036 12549037 40.763 47.959
15 SNPa109046 12570024 40.842 48.007
15 SNPa109049 12577324 40.921 48.038
15 SNPa109050 12581954 40.921 48.038
15 SNPa109058 12603924 41.032 48.149
15 SNPa109062 12619553 41.143 48.181
15 SNPa109064 12633714 41.191 48.212
15 SNPa109070 12641529 41.206 48.228
15 SNPa109071 12642401 41.349 48.244
15 SNPa109082 12671560 41.508 48.355
15 SNPa109083 12674960 41.524 48.355
15 SNPa109086 12679450 41.571 48.45
15 SNPa109087 12682509 41.667 48.498
15 SNPa109090 12685375 41.715 48.498
15 SNPa109094 12700143 41.747 48.545
15 SNPa109096 12709571 41.858 48.593
15 SNPa109108 12737834 41.858 48.593
15 SNPa109119 12767272 42.002 48.753
15 SNPa109130 12791897 42.114 48.961
15 SNPa482939 12809761 42.145 49.024
15 SNPa482946 12818762 42.241 49.024
15 SNPa482948 12830073 42.241 49.056
15 SNPa482960 12859367 42.257 49.104
15 SNPa482967 12868263 42.305 49.136
15 SNPa482968 12876171 42.353 49.168
15 SNPa482976 12888555 42.401 49.2
15 SNPa482978 12891503 42.465 49.216
15 SNPa482983 12904345 42.497 49.216
15 SNPa482986 12923906 42.528 49.296
15 SNPa482991 12929619 42.56 49.312
15 SNPa482992 12941222 42.592 49.36
15 SNPa482994 12945220 42.624 49.408
15 SNPa482998 12955319 42.768 49.408
15 SNPa483000 12957226 42.832 49.408
15 SNPa483007 12984382 42.896 49.44
15 SNPa483019 13021872 42.943 49.44
15 SNPa483021 13030632 42.943 49.472
15 SNPa483026 13049864 43.023 49.488
15 SNPa483032 13067146 43.039 49.488
15 SNPa483037 13075310 43.135 49.488
15 SNPa483040 13085963 43.263 49.52
15 SNPa483042 13096745 43.311 49.584
15 SNPa483056 13130525 43.359 49.616
15 SNPa483063 13136624 43.375 49.68
15 SNPa483067 13147618 43.407 49.76
15 SNPa483073 13163866 43.407 49.76
15 SNPa483075 13166805 43.407 49.76
15 SNPa483077 13180914 43.423 49.777
15 SNPa483087 13223546 43.471 49.841
15 SNPa483092 13241332 43.567 49.841
15 SNPa483104 13288611 43.599 49.858
15 SNPa483107 13293428 43.599 49.858
15 SNPa483129 13345415 43.631 49.89
15 SNPa483139 13357330 43.663 49.906
15 SNPa483145 13367039 43.663 49.906
15 SNPa483150 13374534 43.695 49.906
15 SNPa483172 13408032 43.727 49.906
15 SNPa483180 13415765 43.775 49.906
15 SNPa483186 13431480 43.856 49.922
15 SNPa483194 13453837 43.904 49.922
15 SNPa483199 13472204 44.033 49.939
15 SNPa483209 13503742 44.129 49.939
15 SNPa483217 13531472 44.291 49.939
15 SNPa483221 13541871 44.422 49.939
15 SNPa483224 13553868 44.455 49.939
15 SNPa483231 13596710 44.553 49.939
15 SNPa483237 13612349 44.619 49.939
15 SNPi27015 13621595 44.619 49.939
15 SNPa483246 13631478 44.619 49.939
15 SNPa483251 13655951 44.635 49.939
15 SNPa483259 13678325 44.652 49.973
15 SNPa483262 13691176 44.669 49.973
15 SNPa483266 13709354 44.703 49.973
15 SNPa483272 13726982 44.74 49.973
15 SNPa483304 13772222 44.758 49.973
15 SNPa483357 13848187 44.758 49.973
15 SNPa483371 13866578 44.758 49.995
15 SNPa483410 13925017 44.78 49.995
15 SNPa483433 13960086 44.806 49.995
15 SNPi36124 14030935 44.806 49.995
17 SNPa496957 58030 0 0
17 SNPa496959 62895 0.129 0
17 SNPa496961 65565 0.129 0.071
17 SNPa496973 103826 0.129 0.071
17 SNPa496981 125533 0.23 0.113
17 SNPa496984 329684 0.325 0.152
17 SNPi24870 337549 0.398 0.243
17 SNPa496989 402270 0.398 0.261
17 SNPa496993 412576 0.485 0.279
17 SNPa497002 543996 0.571 0.33
17 SNPa497004 553084 0.605 0.33
17 SNPa497017 604680 0.672 0.363
17 SNPa497022 643664 0.738 0.462
17 SNPa497025 657566 0.788 0.462
17 SNPa497030 677144 0.836 0.511
17 SNPa497036 688647 0.901 0.576
17 SNPa497043 704758 0.95 0.576
17 SNPa497047 713306 1.063 0.658
17 SNPa170035 873556 1.128 0.706
17 SNPa170030 915187 1.272 0.771
17 SNPa170008 995935 1.304 0.803
17 SNPa170007 1001942 1.304 0.82
17 SNPa170003 1035866 1.32 0.852
17 SNPa169997 1075993 1.432 0.868
17 SNPa169995 1088928 1.496 0.916
17 SNPa169994 1093065 1.528 0.932
17 SNPa169990 1102240 1.623 0.965
17 SNPa169986 1121366 1.655 0.997
17 SNPa169985 1124024 1.799 1.045
17 SNPa169978 1144687 1.878 1.061
17 SNPa169970 1239265 2.038 1.093
17 SNPa169969 1241748 2.117 1.158
17 SNPa169968 1270751 2.149 1.19
17 SNPa169964 1332259 2.34 1.222
17 SNPi26099 1343008 2.404 1.254
17 SNPa169962 1347839 2.404 1.302
17 SNPa169956 1376250 2.5 1.463
17 SNPa169955 1377926 2.516 1.463
17 SNPa169954 1378659 2.563 1.463
17 SNPi12658 1391904 2.595 1.496
17 SNPa169947 1438974 2.722 1.544
17 SNPa169945 1460315 2.785 1.576
17 SNPa169942 1471480 2.785 1.592
17 SNPa169940 1473804 2.801 1.608
17 SNPa169930 1503648 2.88 1.672
17 SNPa169929 1505226 2.896 1.672
17 SNPa169928 1508780 2.943 1.752
17 SNPa169925 1517980 2.975 1.768
17 SNPa169922 1527496 2.975 1.816
17 SNPa169916 1560348 3.038 1.864
17 SNPa169912 1592023 3.275 2.024
17 SNPa169904 1642569 3.354 2.056
17 SNPi30368 1646709 3.512 2.152
17 SNPi9796 1670776 3.639 2.296
17 SNPa169897 1735588 3.702 2.344
17 SNPa169896 1739836 3.718 2.344
17 SNPi17144 1792797 4.019 2.456
17 SNPa169886 1797327 4.113 2.504
17 SNPi34248 1867860 4.319 2.615
17 SNPa169880 1871264 4.509 2.663
17 SNPa169878 1912683 4.556 2.679
17 SNPa169875 1947281 4.619 2.727
17 SNPa169869 1989190 4.714 2.791
17 SNPa169865 2020586 4.73 2.871
17 SNPa169864 2022797 4.84 2.919
17 SNPa169856 2079537 4.998 2.967
17 SNPa169855 2080760 5.03 2.967
17 SNPa169846 2099397 5.03 2.967
17 SNPa169841 2116199 5.046 3.031
17 SNPa169826 2197298 5.093 3.047
17 SNPa169823 2223565 5.125 3.078
17 SNPa169820 2226452 5.219 3.094
17 SNPa169818 2238270 5.267 3.126
17 SNPa169801 2332680 5.536 3.238
17 SNPi35194 2362113 5.583 3.27
17 SNPi22997 2367872 5.63 3.301
17 SNPa169788 2416554 5.994 3.397
17 SNPa169782 2608599 6.136 3.54
17 SNPa169780 2619832 6.168 3.604
17 SNPa169777 2637631 6.2 3.652
17 SNPa169773 2660143 6.2 3.668
17 SNPa169766 2702041 6.294 3.684
17 SNPa169763 2704629 6.326 3.747
17 SNPa169748 2749728 6.373 3.763
17 SNPa169732 2780040 6.389 3.795
17 SNPa169731 2786319 6.42 3.811
17 SNPa169726 2791547 6.42 3.811
17 SNPa169723 2800347 6.452 3.827
17 SNPa169711 2829820 6.468 3.859
17 SNPa169704 2841904 6.468 3.859
17 SNPa169702 2846510 6.468 3.859
17 SNPa169688 2878951 6.483 3.859
17 SNPa169685 2882948 6.483 3.859
17 SNPa169683 2887219 6.483 3.859
17 SNPa169660 2926659 6.515 3.906
17 SNPa169658 2930586 6.531 3.906
17 SNPa169652 2941542 6.594 3.906
17 SNPa169638 2966750 6.609 3.906
17 SNPa169635 2970295 6.609 3.906
17 SNPa169633 2975187 6.609 3.906
17 SNPa169620 3004377 6.641 3.938
17 SNPa169616 3013757 6.641 3.954
17 SNPa169612 3031130 6.641 3.954
17 SNPa169605 3051046 6.641 3.954
17 SNPa169596 3071598 6.657 3.954
17 SNPa169572 3134684 6.688 3.97
17 SNPa169562 3153198 6.72 3.986
17 SNPa169558 3158785 6.72 3.986
17 SNPa169535 3187963 6.751 4.002
17 SNPa169529 3201904 6.767 4.018
17 SNPi36356 3232634 6.877 4.018
17 SNPa169504 3253032 6.988 4.034
17 SNPa169500 3266531 7.019 4.034
17 SNPa169476 3304657 7.098 4.034
17 SNPa169470 3312546 7.13 4.049
17 SNPa169469 3316817 7.161 4.049
17 SNPa169458 3336281 7.193 4.065
17 SNPa169455 3344915 7.224 4.065
17 SNPa169450 3362007 7.224 4.113
17 SNPa169444 3377578 7.303 4.129
17 SNPa169423 3438570 7.524 4.161
17 SNPi16140 3492287 7.587 4.177
17 SNPi6344 3541247 7.634 4.177
17 SNPa169401 3556003 7.824 4.272
17 SNPa169388 3640848 8.108 4.32
17 SNPa169378 3719357 8.345 4.431
17 SNPa169371 3780692 8.455 4.463
17 SNPa169366 3796878 8.455 4.463
17 SNPa169362 3822361 8.471 4.463
17 SNPa169361 3825717 8.518 4.463
17 SNPa169356 3851220 8.628 4.495
17 SNPa169353 3855590 8.644 4.511
17 SNPa169352 3858968 8.66 4.527
17 SNPi33814 3860809 8.707 4.543
17 SNPa169349 3875840 8.739 4.543
17 SNPa169347 3890331 8.786 4.59
17 SNPa169346 3891496 8.865 4.622
17 SNPa169345 3901164 8.943 4.622
17 SNPa169332 3957726 9.006 4.638
17 SNPa169327 3973753 9.054 4.638
17 SNPa169317 3997250 9.069 4.638
17 SNPa169309 4011939 9.132 4.654
17 SNPa169301 4026024 9.148 4.67
17 SNPa169297 4031118 9.164 4.685
17 SNPa169284 4053873 9.195 4.733
17 SNPa169275 4069785 9.211 4.749
17 SNPa169266 4089987 9.211 4.78
17 SNPa169258 4115591 9.274 4.78
17 SNPa169256 4118201 9.274 4.78
17 SNPa169252 4125893 9.29 4.828
17 SNPa169249 4129842 9.29 4.86
17 SNPa169231 4165367 9.353 4.86
17 SNPa169223 4190976 9.353 4.86
17 SNPa169220 4194598 9.353 4.86
17 SNPa169214 4211096 9.369 4.86
17 SNPa169212 4215442 9.369 4.86
17 SNPa169209 4223760 9.384 4.891
17 SNPa169193 4250110 9.526 4.891
17 SNPa169183 4277264 9.573 4.923
17 SNPa169173 4301572 9.605 4.923
17 SNPa169159 4332567 9.668 4.939
17 SNPa169150 4351883 9.762 4.939
17 SNPa169128 4407704 9.857 4.955
17 SNPa169125 4412385 9.857 4.97
17 SNPa169116 4434104 9.857 4.97
17 SNPa169108 4452406 9.857 4.97
17 SNPa169093 4484484 9.952 4.986
17 SNPa169088 4495230 10.015 5.002
17 SNPa169081 4512710 10.093 5.018
17 SNPa169079 4514790 10.125 5.034
17 SNPa169071 4536061 10.125 5.034
17 SNPa169057 4564373 10.267 5.065
17 SNPi38920 4583716 10.282 5.065
17 SNPa169046 4586319 10.282 5.081
17 SNPa169013 4668125 10.456 5.129
17 SNPa168990 4714061 10.55 5.144
17 SNPa168988 4716710 10.55 5.144
17 SNPa168978 4730012 10.566 5.16
17 SNPa168977 4734795 10.566 5.16
17 SNPa168972 4747748 10.598 5.176
17 SNPa168961 4772068 10.645 5.208
17 SNPa168960 4776254 10.708 5.208
17 SNPa168956 4782661 10.802 5.224
17 SNPa168941 4823175 10.849 5.255
17 SNPa168919 4864477 10.897 5.287
17 SNPa168912 4874288 10.944 5.35
17 SNPa168909 4887537 10.975 5.398
17 SNPa168902 4898329 10.991 5.413
17 SNPa168889 4915222 11.164 5.445
17 SNPa168886 4923471 11.322 5.524
17 SNPa168878 4986067 11.337 5.54
17 SNPa168874 4992998 11.463 5.556
17 SNPi81 5008982 11.495 5.572
17 SNPa168865 5018911 11.495 5.572
17 SNPa168863 5026893 11.51 5.572
17 SNPa168862 5029054 11.526 5.572
17 SNPi16866 5032745 11.526 5.572
17 SNPa168857 5039697 11.589 5.635
17 SNPa168854 5050556 11.668 5.651
17 SNPa168844 5076170 11.683 5.666
17 SNPa168826 5113376 11.683 5.698
17 SNPa168817 5132648 11.683 5.698
17 SNPa168814 5148190 11.746 5.761
17 SNPa168813 5151374 11.778 5.777
17 SNPa168811 5158351 11.84 5.809
17 SNPa168807 5197267 11.888 5.935
17 SNPa168806 5201954 11.919 5.935
17 SNPa168805 5209106 12.013 6.014
17 SNPa168804 5210022 12.029 6.03
17 SNPa168801 5216910 12.234 6.204
17 SNPa168798 5219311 12.266 6.267
17 SNPa168796 5221833 12.392 6.331
17 SNPa168786 5258453 12.455 6.378
17 SNPi25858 5274103 12.612 6.426
17 SNPa168779 5379830 12.896 6.505
17 SNPa168777 5395280 12.975 6.52
17 SNPi37428 5398476 13.085 6.568
17 SNPa168774 5420905 13.148 6.584
17 SNPa168771 5427426 13.164 6.615
17 SNPa168769 5429241 13.164 6.615
17 SNPa168765 5437540 13.243 6.631
17 SNPa168764 5439356 13.353 6.647
17 SNPa168759 5455685 13.416 6.694
17 SNPa168750 5475170 13.479 6.726
17 SNPa168739 5490604 13.479 6.741
17 SNPa168735 5497634 13.479 6.773
17 SNPa168729 5516549 13.542 6.852
17 SNPa168720 5528420 13.589 6.9
17 SNPa168716 5535256 13.636 6.915
17 SNPi24461 5536950 13.715 6.963
17 SNPi31527 5548471 13.762 7.01
17 SNPa168693 5575647 13.825 7.026
17 SNPa168687 5587910 13.825 7.026
17 SNPa168685 5592501 13.888 7.073
17 SNPa168678 5598556 13.904 7.105
17 SNPi31633 5600022 13.904 7.2
17 SNPa168674 5606980 13.92 7.231
17 SNPa168659 5635633 13.999 7.263
17 SNPa168658 5638306 13.999 7.279
17 SNPa168653 5647476 14.03 7.358
17 SNPi14721 5649311 14.03 7.421
17 SNPi8464 5651546 14.046 7.437
17 SNPa168643 5663231 14.093 7.484
17 SNPi4374 5675481 14.125 7.611
17 SNPi8691 5681558 14.219 7.753
17 SNPa168628 5727119 14.235 7.801
17 SNPa168622 5742358 14.235 7.816
17 SNPi3182 5749700 14.314 7.88
17 SNPa168616 5756946 14.345 7.927
17 SNPa168615 5758858 14.361 7.927
17 SNPa168609 5775912 14.424 7.974
17 SNPa168608 5776976 14.471 7.974
17 SNPa168605 5780515 14.502 7.974
17 SNPa168603 5782281 14.534 8.038
17 SNPa168602 5783754 14.581 8.085
17 SNPa168593 5829095 14.691 8.164
17 SNPi3401 5832144 14.707 8.18
17 SNPa168591 5833481 14.723 8.243
17 SNPa168588 5837137 14.786 8.338
17 SNPa168582 5859162 14.849 8.354
17 SNPi17355 5894602 15.069 8.544
17 SNPi3679 5895361 15.069 8.575
17 SNPa168577 5898426 15.274 8.956
17 SNPa168575 5936057 15.637 9.337
17 SNPa168564 6107524 15.969 9.56
17 SNPi16398 6110618 15.984 9.56
17 SNPi19611 6116171 16.032 9.623
17 SNPa168555 6136714 16.063 9.718
17 SNPi626 6147699 16.079 9.797
17 SNPa168549 6163695 16.094 9.829
17 SNPa168547 6164840 16.094 9.845
17 SNPa168537 6172822 16.11 9.892
17 SNPa168536 6174150 16.11 9.908
17 SNPa168532 6181956 16.126 9.908
17 SNPa168530 6185701 16.142 9.908
17 SNPa168528 6187593 16.157 10.003
17 SNPa168525 6190097 16.157 10.003
17 SNPa168518 6201408 16.189 10.114
17 SNPa168512 6211113 16.252 10.225
17 SNPa168509 6214638 16.267 10.241
17 SNPa168505 6220170 16.299 10.272
17 SNPa168501 6225472 16.33 10.288
17 SNPa168500 6226910 16.33 10.288
17 SNPa168498 6229806 16.33 10.367
17 SNPa168496 6233059 16.362 10.447
17 SNPa168493 6238072 16.409 10.526
17 SNPa168491 6245881 16.503 10.573
17 SNPa168485 6253691 16.535 10.605
17 SNPa168480 6262632 16.582 10.684
17 SNPa168478 6264844 16.708 10.747
17 SNPa168473 6279186 16.865 10.779
17 SNPi10450 6307839 17.149 10.985
17 SNPa168469 6363901 17.449 11.144
17 SNPa168467 6395677 17.559 11.35
17 SNPa168466 6396475 17.637 11.46
17 SNPa168460 6407864 17.716 11.587
17 SNPa168452 6453025 17.826 11.713
17 SNPa168445 6464402 17.842 11.713
17 SNPa168441 6469130 17.889 11.76
17 SNPa168437 6472860 17.921 11.887
17 SNPa168427 6484441 18.015 11.934
17 SNPa168424 6491339 18.031 11.981
17 SNPa168422 6495887 18.078 12.044
17 SNPa168421 6497677 18.109 12.092
17 SNPa168418 6505144 18.267 12.123
17 SNPa168412 6515251 18.361 12.218
17 SNPa168404 6522275 18.44 12.392
17 SNPa168395 6606741 18.755 12.676
17 SNPi6688 6618137 18.802 12.771
17 SNPa168387 6623568 18.802 12.834
17 SNPa168385 6631359 18.849 12.897
17 SNPa168381 6636145 18.928 12.913
17 SNPa168377 6645692 18.991 12.976
17 SNPa168376 6648271 19.069 13.023
17 SNPa168366 6715211 19.29 13.166
17 SNPa168365 6716204 19.321 13.197
17 SNPa168364 6718240 19.4 13.276
17 SNPa168361 6723600 19.416 13.292
17 SNPa168360 6732244 19.51 13.323
17 SNPa168355 6745651 19.62 13.497
17 SNPa168353 6754340 19.746 13.623
17 SNPa168350 6793944 19.856 13.734
17 SNPa168345 6805936 19.903 13.765
17 SNPa168339 6814606 19.997 13.765
17 SNPa168335 6821867 20.186 13.828
17 SNPa168325 6879956 20.296 13.955
17 SNPa168319 6889996 20.296 13.971
17 SNPa168316 6898612 20.296 13.971
17 SNPa168314 6901187 20.296 13.986
17 SNPa168312 6906134 20.312 14.018
17 SNPa168310 6909061 20.312 14.018
17 SNPa168307 6913073 20.328 14.081
17 SNPa168303 6922501 20.343 14.27
17 SNPa168300 6932713 20.359 14.349
17 SNPa168296 6939694 20.422 14.428
17 SNPa168292 6944747 20.438 14.444
17 SNPa168285 6963811 20.453 14.554
17 SNPa168284 6965443 20.516 14.57
17 SNPa168280 6975296 20.516 14.649
17 SNPa168278 6979892 20.532 14.775
17 SNPa168277 6983763 20.689 14.87
17 SNPa168273 6991469 20.878 15.028
17 SNPa168265 7048021 20.988 15.123
17 SNPa168264 7049027 21.083 15.17
17 SNPa168261 7054814 21.083 15.328
17 SNPa168258 7060961 21.098 15.438
17 SNPa168257 7061932 21.098 15.596
17 SNPa168249 7073562 21.145 15.675
17 SNPa168244 7082577 21.193 15.738
17 SNPa168238 7089901 21.271 15.849
17 SNPa168235 7099228 21.366 15.975
17 SNPa168233 7102448 21.413 15.991
17 SNPa168231 7106175 21.491 16.148
17 SNPa168223 7129002 21.491 16.227
17 SNPa168222 7132259 21.554 16.322
17 SNPa168221 7135719 21.586 16.369
17 SNPa168216 7147573 21.633 16.495
17 SNPa168210 7187448 21.727 16.828
17 SNPa168205 7199937 21.759 16.922
17 SNPa168204 7200622 21.806 16.954
17 SNPa168197 7217839 21.932 17.096
17 SNPa168194 7224481 21.948 17.143
17 SNPa168191 7232186 22.026 17.143
17 SNPa168184 7241400 22.121 17.285
17 SNPa168162 7271495 22.262 17.506
17 SNPa168158 7279162 22.435 17.632
17 SNPa168157 7280269 22.593 17.838
17 SNPa168149 7297027 22.75 18.011
17 SNPa168146 7303369 22.845 18.169
17 SNPa168144 7308550 22.908 18.185
17 SNPa168143 7309296 22.97 18.327
17 SNPa168141 7314839 23.033 18.469
17 SNPa168132 7331610 23.128 18.833
17 SNPa168129 7348172 23.301 18.975
17 SNPa168124 7435086 23.411 19.133
17 SNPa168118 7456117 23.427 19.196
17 SNPa168115 7463750 23.49 19.306
17 SNPi11432 7466716 23.521 19.338
17 SNPa168113 7468499 23.521 19.385
17 SNPa168109 7474954 23.553 19.527
17 SNPa168106 7484342 23.647 19.638
17 SNPa168101 7493223 23.726 19.748
17 SNPa168099 7495115 23.836 19.89
17 SNPa168094 7508158 23.978 20.032
17 SNPa168091 7516275 24.041 20.143
17 SNPa168088 7584790 24.309 20.443
17 SNPa168083 7628091 24.451 20.585
17 SNPa168082 7635741 24.529 20.775
17 SNPa168081 7643438 24.608 20.853
17 SNPa168080 7657936 24.734 21.043
17 SNPa168079 7657994 24.955 21.169
17 SNPa168075 7695876 25.018 21.232
17 SNPa168067 7750710 25.207 21.485
17 SNPa168062 7764331 25.317 21.675
17 SNPa168059 7778819 25.411 21.801
17 SNPa168054 7822192 25.727 22.26
17 SNPa168053 7824714 25.869 22.513
17 SNPa168044 7848967 26.184 23.084
17 SNPa168040 7852516 26.468 23.416
17 SNPa168030 7918383 26.752 23.701
17 SNPa168026 8030040 27.194 24.112
17 SNPa168023 8085601 27.589 24.492
17 SNPa168018 8115054 27.636 24.872
17 SNPa168016 8128910 27.668 25.062
17 SNPa168009 8202249 27.936 25.728
17 SNPa168008 8208802 28.031 26.013
17 SNPa168003 8237845 28.125 26.203
17 SNPa167998 8296548 28.394 26.726
17 SNPi19046 8348100 28.599 27.217
17 SNPa167994 8373952 28.63 27.312
17 SNPa167982 8452763 28.93 27.676
17 SNPi19143 8461638 29.389 28.152
17 SNPa167981 8508419 29.436 28.199
17 SNPa167980 8511906 29.752 28.595
17 SNPa167971 8627524 30.418 29.198
17 SNPi34313 8639177 30.466 29.371
17 SNPa167950 8732544 30.623 29.783
17 SNPa167949 8735260 30.623 29.799
17 SNPa167947 8753996 30.671 29.878
17 SNPa167945 8762078 30.671 29.893
17 SNPa167944 8763377 30.702 29.956
17 SNPa167936 8783660 30.797 30.193
17 SNPa167928 8790857 30.828 30.288
17 SNPa167927 8792218 30.97 30.462
17 SNPa167921 8804986 30.986 30.54
17 SNPa167911 8817643 31.033 30.682
17 SNPa167909 8829769 31.175 30.904
17 SNPa167902 8847067 31.191 30.935
17 SNPa167901 8853385 31.333 31.156
17 SNPa167897 8865686 31.412 31.204
17 SNPa167895 8867644 31.522 31.314
17 SNPa167891 8879106 31.569 31.409
17 SNPa167887 8881516 31.601 31.425
17 SNPa167886 8888852 31.806 31.741
17 SNPa167883 8909912 32.106 32.073
17 SNPa167879 8942561 32.565 32.533
17 SNPa167875 8978268 32.802 33.024
17 SNPa167868 9008296 32.912 33.483
17 SNPa167866 9015578 32.944 33.547
17 SNPa167863 9018898 33.007 33.689
17 SNPa167858 9022550 33.276 33.878
17 SNPa167857 9026829 33.56 34.179
17 SNPa167855 9050032 33.687 34.337
17 SNPa167853 9075777 33.86 34.495
17 SNPi15250 9120301 34.114 34.733
17 SNPa167844 9153485 34.256 34.922
17 SNPa167839 9162258 34.303 35.017
17 SNPa167838 9166282 34.35 35.08
17 SNPa167835 9167475 34.366 35.128
17 SNPa167831 9171088 34.382 35.175
17 SNPi36296 9173671 34.414 35.223
17 SNPa167825 9185102 34.445 35.302
17 SNPa167824 9193211 34.477 35.444
17 SNPa167817 9204264 34.524 35.523
17 SNPa167810 9219116 34.571 35.618
17 SNPa167809 9220673 34.587 35.744
17 SNPi2192 9224679 34.634 35.871
17 SNPa167805 9232926 34.65 35.934
17 SNPa167799 9240724 34.666 35.997
17 SNPa167793 9255056 34.698 36.076
17 SNPa167791 9256911 34.713 36.108
17 SNPa167790 9259583 34.713 36.218
17 SNPa167788 9266076 34.761 36.313
17 SNPa167777 9282904 34.824 36.439
17 SNPa167770 9289495 34.871 36.645
17 SNPa167764 9297028 34.871 36.851
17 SNPa167754 9316224 34.871 36.993
17 SNPa167751 9328384 34.903 37.088
17 SNPa167747 9346408 34.982 37.199
17 SNPa167745 9350007 35.061 37.357
17 SNPa167743 9351616 35.077 37.404
17 SNPa167734 9366255 35.077 37.452
17 SNPa167732 9370594 35.108 37.657
17 SNPa167728 9382664 35.108 37.705
17 SNPa167726 9387933 35.108 37.736
17 SNPa167725 9395564 35.108 37.815
17 SNPa167722 9419306 35.108 37.863
17 SNPa167721 9422821 35.108 38.021
17 SNPa167719 9444234 35.187 38.148
17 SNPa167708 9478987 35.377 38.353
17 SNPa167705 9484744 35.472 38.448
17 SNPa167698 9498251 35.551 38.496
17 SNPa167696 9503474 35.598 38.606
17 SNPa167690 9527136 35.756 38.733
17 SNPa167689 9542288 35.867 38.875
17 SNPa167684 9556998 36.009 38.986
17 SNPa167679 9560947 36.088 39.049
17 SNPa167678 9562379 36.246 39.224
17 SNPi17390 9586080 36.515 39.351
17 SNPa167668 9639210 36.563 39.351
17 SNPa167667 9640714 36.594 39.398
17 SNPa167665 9642976 36.594 39.462
17 SNPa167651 9667553 36.61 39.477
17 SNPa167638 9684953 36.61 39.557
17 SNPa167636 9687503 36.642 39.588
17 SNPa167629 9700213 36.737 39.652
17 SNPa167622 9711142 36.737 39.779
17 SNPa167617 9719450 36.784 39.89
17 SNPa167607 9739275 36.784 39.937
17 SNPa167604 9746379 36.784 39.937
17 SNPa167601 9751758 36.8 39.953
17 SNPa167598 9757854 36.816 40.032
17 SNPa167588 9772637 36.863 40.255
17 SNPa167585 9774731 36.863 40.255
17 SNPa167580 9789678 36.879 40.366
17 SNPa167578 9795784 36.942 40.429
17 SNPa167575 9798842 36.942 40.477
17 SNPa167569 9813807 36.989 40.588
17 SNPa167568 9818786 36.989 40.635
17 SNPa167565 9825823 36.989 40.714
17 SNPa167563 9827409 36.989 40.714
17 SNPa167548 9882285 36.989 40.794
17 SNPa167547 9884192 37.037 40.841
17 SNPa167544 9887227 37.053 40.841
17 SNPa167538 9900841 37.053 40.936
17 SNPa167536 9906494 37.132 40.968
17 SNPa167530 9923691 37.132 41
17 SNPa167523 9941436 37.132 41.063
17 SNPa167516 9948241 37.148 41.158
17 SNPa167500 9980123 37.163 41.254
17 SNPa167497 9985799 37.163 41.285
17 SNPa167489 9999993 37.179 41.349
17 SNPa167485 10009181 37.211 41.38
17 SNPa167470 10038442 37.274 41.428
17 SNPa167466 10053392 37.29 41.46
17 SNPa167454 10066929 37.385 41.491
17 SNPa167452 10073565 37.448 41.523
17 SNPa167449 10090071 37.448 41.523
17 SNPa167445 10100162 37.48 41.523
17 SNPa167440 10105699 37.511 41.587
17 SNPa167433 10127008 37.527 41.618
17 SNPa167432 10128251 37.543 41.634
17 SNPa167428 10148070 37.622 41.698
17 SNPa167422 10163669 37.812 41.761
17 SNPa167420 10167276 37.859 41.825
17 SNPa167406 10206903 38.24 41.872
17 SNPa167404 10209886 38.573 41.888
17 SNPa167391 10331788 38.779 41.984
17 SNPa167388 10334892 38.795 41.984
17 SNPa167386 10339478 38.795 41.984
17 SNPa167384 10340846 38.874 41.984
17 SNPa167382 10347637 39.048 42.015
17 SNPa167369 10390976 39.223 42.015
17 SNPa167367 10394023 39.302 42.015
17 SNPa167356 10419159 39.43 42.063
17 SNPa167353 10425489 39.43 42.063
17 SNPi10871 10428241 39.509 42.063
17 SNPi28079 10432549 39.525 42.079
17 SNPi6379 10440051 39.653 42.079
17 SNPa167352 10449637 39.733 42.127
17 SNPa167351 10450633 39.813 42.143
17 SNPa167341 10498209 39.941 42.159
17 SNPa167340 10499197 40.021 42.159
17 SNPa167339 10501245 40.037 42.159
17 SNPa167338 10503256 40.134 42.159
17 SNPa167327 10534858 40.248 42.175
17 SNPa167323 10542212 40.296 42.175
17 SNPa167320 10548720 40.296 42.223
17 SNPa167319 10551197 40.458 42.24
17 SNPa167312 10578171 40.62 42.24
17 SNPa167311 10580357 40.636 42.24
17 SNPa167310 10583857 40.685 42.24
17 SNPa167306 10591643 40.798 42.24
17 SNPa167303 10607741 40.944 42.24
17 SNPa167302 10609415 40.96 42.24
17 SNPa167301 10613851 41.009 42.24
17 SNPa167300 10626911 41.09 42.24
17 SNPa167298 10659796 41.123 42.24
17 SNPa167291 10701426 41.204 42.256
17 SNPa167290 10702473 41.302 42.288
17 SNPa167287 10716567 41.335 42.288
17 SNPa167286 10719265 41.417 42.288
17 SNPa167281 10758110 41.501 42.304
17 SNPa167280 10763852 41.518 42.304
17 SNPa167278 10769480 41.635 42.304
17 SNPa167276 10778359 41.821 42.304
17 SNPa167272 10848455 41.821 42.304
17 SNPa167271 10852111 41.821 42.304
17 SNPa167269 10856963 41.872 42.304
17 SNPa167268 10862716 41.872 42.304
17 SNPa167267 10864542 41.924 42.354
17 SNPa167260 10895855 41.924 42.371
17 SNPa167249 10950937 42.071 42.371
17 SNPa167238 10979021 42.162 42.389
17 SNPa167227 11002196 42.2 42.389
17 SNPa167222 11010832 42.219 42.389
17 SNPa167218 11023964 42.219 42.408
17 SNPa167212 11037383 42.265 42.451
17 SNPa167201 11049935 42.289 42.472
17 SNPa167176 11095526 42.314 42.472
17 SNPa167168 11109696 42.314 42.472
17 SNPa167099 11211773 42.385 42.472
17 SNPa167072 11239481 42.385 42.472
18 SNPa163418 38873 0 0
18 SNPa163427 93519 0.044 0.079
18 SNPa163437 112032 0.076 0.079
18 SNPa163440 113338 0.076 0.126
18 SNPa163444 120777 0.182 0.166
18 SNPa163446 121919 0.24 0.185
18 SNPa163469 206895 0.24 0.203
18 SNPa163478 242141 0.328 0.238
18 SNPa163480 255656 0.398 0.238
18 SNPi23688 296996 0.585 0.306
18 SNPa163481 389759 0.851 0.339
18 SNPa163483 681552 1.1 0.455
18 SNPa163484 687459 1.1 0.455
18 SNPa163485 688794 1.116 0.471
18 SNPa163486 694907 1.181 0.504
18 SNPa163487 708541 1.293 0.537
18 SNPa163488 749235 1.309 0.553
18 SNPa163490 774829 1.437 0.601
18 SNPa163492 778026 1.71 0.666
18 SNPa163500 949704 1.918 0.698
18 SNPa163501 964890 2.236 0.747
18 SNPa163503 1126567 2.747 1.052
18 SNPa163504 1127068 3.081 1.292
18 SNPa163511 1390229 3.783 1.613
18 SNPi20430 1497057 4.116 1.805
18 SNPa163514 1534229 4.195 1.805
18 SNPa163518 1554748 4.21 1.821
18 SNPa163524 1594536 4.289 1.869
18 SNPa163526 1601839 4.289 1.885
18 SNPa163537 1638062 4.305 1.916
18 SNPa163539 1649370 4.305 1.948
18 SNPa163549 1684181 4.352 2.028
18 SNPa163552 1693939 4.384 2.059
18 SNPa163553 1708030 4.4 2.075
18 SNPa163556 1723515 4.416 2.123
18 SNPa163557 1724792 4.416 2.171
18 SNPa163564 1746344 4.416 2.218
18 SNPa163568 1751748 4.431 2.234
18 SNPa163575 1773943 4.447 2.282
18 SNPa163594 1827939 4.447 2.314
18 SNPa163597 1837932 4.447 2.329
18 SNPa163600 1844236 4.463 2.345
18 SNPa163608 1859647 4.479 2.377
18 SNPa163628 1893938 4.51 2.425
18 SNPa163646 1929565 4.558 2.472
18 SNPa163666 1992003 4.605 2.615
18 SNPa163675 2013237 4.605 2.679
18 SNPa163681 2037377 4.605 2.695
18 SNPa163684 2042538 4.605 2.71
18 SNPa163686 2044980 4.652 2.726
18 SNPa163695 2061437 4.668 2.726
18 SNPa163696 2066267 4.7 2.758
18 SNPa163707 2107756 4.7 2.758
18 SNPa163710 2118501 4.731 2.79
18 SNPa163716 2129044 4.763 2.837
18 SNPa163721 2151473 4.763 2.853
18 SNPa163723 2166002 4.778 2.853
18 SNPa163725 2171896 4.905 2.869
18 SNPa163727 2178585 4.921 2.901
18 SNPa163734 2195304 4.999 2.996
18 SNPa163739 2211560 5.094 3.027
18 SNPa163740 2213082 5.11 3.043
18 SNPa163760 2257703 5.22 3.043
18 SNPa163770 2292724 5.268 3.107
18 SNPa163773 2303631 5.283 3.122
18 SNPa163787 2341744 5.441 3.281
18 SNPi41226 2362700 5.52 3.328
18 SNPa163811 2464184 5.725 3.614
18 SNPa163814 2473771 5.82 3.661
18 SNPa163829 2509325 5.836 3.661
18 SNPa163831 2513898 5.946 3.741
18 SNPa163832 2517365 6.262 3.931
18 SNPa163853 2600709 6.61 3.994
18 SNPa163859 2654132 7.021 4.2
18 SNPi40723 2677431 7.289 4.342
18 SNPi22593 2696685 7.415 4.453
18 SNPa163868 2703600 7.478 4.611
18 SNPa163875 2716567 7.636 4.738
18 SNPa163882 2751613 7.825 4.849
18 SNPa163889 2808049 7.888 4.88
18 SNPa163892 2811550 7.92 4.912
18 SNPa163894 2819097 7.951 5.007
18 SNPa163897 2827031 8.03 5.054
18 SNPa163905 2846722 8.077 5.102
18 SNPa163907 2849205 8.203 5.197
18 SNPa163908 2850184 8.282 5.292
18 SNPa163912 2865162 8.408 5.371
18 SNPa163918 2916234 8.534 5.466
18 SNPa163921 2922024 8.628 5.497
18 SNPa163926 2931149 8.628 5.497
18 SNPa163931 2936954 8.644 5.513
18 SNPa163932 2938195 8.659 5.545
18 SNPa163934 2942888 8.675 5.56
18 SNPa163943 2960936 8.738 5.576
18 SNPa163947 2970337 8.738 5.576
18 SNPa163948 2971095 8.738 5.576
18 SNPa163953 2979128 8.817 5.608
18 SNPa163955 2980740 8.832 5.64
18 SNPa163971 3013635 8.943 5.671
18 SNPa163986 3040589 8.958 5.766
18 SNPa163992 3048495 8.99 5.782
18 SNPa164005 3066557 9.005 5.813
18 SNPa164009 3080581 9.037 5.845
18 SNPa164011 3082615 9.037 5.877
18 SNPi4074 3085020 9.1 5.924
18 SNPa164021 3100386 9.241 6.035
18 SNPa164029 3114419 9.304 6.082
18 SNPa164034 3124318 9.336 6.098
18 SNPa164039 3127257 9.336 6.114
18 SNPa164046 3134030 9.336 6.13
18 SNPa164057 3148913 9.336 6.13
18 SNPa164059 3153348 9.352 6.13
18 SNPa164074 3174019 9.367 6.161
18 SNPa164081 3188065 9.43 6.24
18 SNPa164085 3191954 9.43 6.288
18 SNPa164086 3194691 9.43 6.304
18 SNPa164091 3201048 9.446 6.351
18 SNPa164104 3221060 9.54 6.383
18 SNPa164106 3226970 9.572 6.414
18 SNPa164107 3228176 9.666 6.509
18 SNPa164111 3236009 9.745 6.557
18 SNPa164121 3266172 9.823 6.588
18 SNPa164127 3283954 9.949 6.714
18 SNPa164136 3312369 9.981 6.809
18 SNPa164142 3322735 9.996 6.856
18 SNPa164147 3346503 10.059 6.856
18 SNPa164149 3349730 10.059 6.935
18 SNPi18108 3353687 10.107 7.014
18 SNPa164152 3356270 10.107 7.014
18 SNPa164158 3379032 10.138 7.109
18 SNPa164162 3382083 10.138 7.125
18 SNPa164163 3384275 10.154 7.14
18 SNPa164164 3387538 10.169 7.188
18 SNPa164167 3392727 10.169 7.219
18 SNPa164170 3397460 10.169 7.235
18 SNPa164175 3399910 10.217 7.266
18 SNPa164182 3409123 10.248 7.33
18 SNPa164184 3410092 10.248 7.345
18 SNPa164186 3413230 10.248 7.408
18 SNPa164189 3416228 10.248 7.408
18 SNPa164193 3420659 10.248 7.424
18 SNPa164198 3427932 10.295 7.456
18 SNPa164199 3428836 10.327 7.503
18 SNPa164203 3436473 10.342 7.519
18 SNPa164209 3445048 10.358 7.582
18 SNPa164210 3445865 10.374 7.613
18 SNPa164214 3451727 10.39 7.645
18 SNPa164218 3456809 10.453 7.724
18 SNPa164219 3457828 10.484 7.787
18 SNPa164226 3470903 10.547 7.929
18 SNPa164230 3477156 10.547 7.96
18 SNPa164234 3485225 10.641 8.008
18 SNPa164236 3491460 10.641 8.008
18 SNPa164238 3495655 10.657 8.087
18 SNPa164245 3507472 10.688 8.102
18 SNPa164250 3510774 10.72 8.134
18 SNPa164252 3513362 10.751 8.181
18 SNPa164267 3531919 10.783 8.213
18 SNPa164270 3535846 10.799 8.26
18 SNPa164275 3542301 10.799 8.292
18 SNPi18753 3557130 10.814 8.307
18 SNPi21454 3558230 10.877 8.323
18 SNPa164285 3561932 10.94 8.402
18 SNPa164286 3563113 10.956 8.544
18 SNPa164288 3564775 10.956 8.591
18 SNPa164290 3566863 10.971 8.623
18 SNPa164295 3577724 10.971 8.702
18 SNPa164297 3583720 11.019 8.86
18 SNPa164308 3606407 11.113 9.223
18 SNPa164316 3626786 11.129 9.365
18 SNPi17759 3648842 11.176 9.46
18 SNPa164325 3658276 11.333 9.539
18 SNPa164330 3668276 11.396 9.554
18 SNPa164331 3670047 11.396 9.57
18 SNPa164334 3674826 11.428 9.618
18 SNPa164344 3683821 11.443 9.649
18 SNPa164351 3690032 11.475 9.712
18 SNPa164357 3696469 11.554 9.807
18 SNPa164366 3707955 11.569 9.886
18 SNPa164376 3725246 11.585 9.917
18 SNPa164380 3731982 11.632 9.964
18 SNPa164381 3733155 11.648 10.059
18 SNPi6971 3748328 11.742 10.154
18 SNPa164394 3758332 11.805 10.248
18 SNPa164400 3770987 11.837 10.311
18 SNPa164401 3774854 11.9 10.343
18 SNPa164404 3778022 11.931 10.374
18 SNPa164405 3778726 12.025 10.39
18 SNPa164409 3788227 12.151 10.437
18 SNPa164413 3804998 12.214 10.485
18 SNPa164421 3817612 12.277 10.532
18 SNPa164428 3830419 12.277 10.642
18 SNPa164434 3842173 12.293 10.737
18 SNPa164440 3847497 12.293 10.816
18 SNPa164441 3848183 12.293 10.863
18 SNPa164452 3866853 12.372 10.942
18 SNPa164454 3869077 12.403 11.005
18 SNPa164456 3870033 12.419 11.021
18 SNPa164457 3870718 12.434 11.068
18 SNPa164470 3899342 12.466 11.084
18 SNPa164471 3900187 12.513 11.131
18 SNPa164477 3904223 12.513 11.147
18 SNPa164479 3908442 12.545 11.163
18 SNPa164486 3917416 12.576 11.178
18 SNPa164497 3938640 12.592 11.257
18 SNPa164504 3955404 12.607 11.289
18 SNPa164512 3971524 12.639 11.305
18 SNPa164516 3979203 12.686 11.336
18 SNPa164518 3980168 12.686 11.383
18 SNPa164524 3996714 12.749 11.541
18 SNPa164529 4011819 12.78 11.573
18 SNPa164531 4014524 12.796 11.636
18 SNPa164532 4017210 12.812 11.636
18 SNPa164539 4025660 12.875 11.699
18 SNPa164548 4037571 12.938 11.73
18 SNPa164549 4041175 12.953 11.762
18 SNPa164553 4047023 12.985 11.809
18 SNPa164557 4051962 13.032 11.888
18 SNPa164559 4053677 13.032 11.888
18 SNPa164564 4061205 13.048 11.935
18 SNPa164570 4079480 13.11 12.029
18 SNPa164578 4089181 13.142 12.124
18 SNPa164580 4091123 13.142 12.124
18 SNPa164583 4093468 13.158 12.124
18 SNPa164584 4094800 13.173 12.124
18 SNPa164585 4098518 13.189 12.234
18 SNPa164586 4100158 13.268 12.281
18 SNPa164590 4105427 13.268 12.312
18 SNPa164599 4123387 13.299 12.344
18 SNPa164604 4129208 13.362 12.422
18 SNPa164610 4146765 13.362 12.469
18 SNPa164612 4150548 13.441 12.485
18 SNPa164613 4151486 13.441 12.485
18 SNPa164616 4158361 13.456 12.517
18 SNPa164634 4178249 13.504 12.564
18 SNPa164639 4184228 13.519 12.595
18 SNPa164640 4186694 13.535 12.595
18 SNPa164642 4190111 13.535 12.627
18 SNPa164644 4191431 13.566 12.674
18 SNPa164658 4220718 13.614 12.752
18 SNPi17735 4232639 13.645 12.8
18 SNPa164665 4238318 13.676 12.878
18 SNPa164666 4240561 13.771 12.973
18 SNPa164669 4250869 13.771 13.004
18 SNPa164671 4256233 13.771 13.035
18 SNPa164681 4282811 13.865 13.177
18 SNPa164686 4297498 13.865 13.224
18 SNPa164689 4307515 13.897 13.24
18 SNPa164690 4309819 13.912 13.382
18 SNPi27718 4312443 13.944 13.413
18 SNPa164695 4324801 14.054 13.444
18 SNPa164697 4337172 14.054 13.444
18 SNPa164705 4354469 14.085 13.539
18 SNPa164713 4369103 14.101 13.555
18 SNPa164717 4373153 14.101 13.57
18 SNPa164725 4384779 14.117 13.665
18 SNPa164729 4389004 14.148 13.712
18 SNPa164733 4396162 14.148 13.712
18 SNPa164752 4422276 14.211 13.822
18 SNPa164758 4436609 14.242 13.885
18 SNPa164760 4441022 14.242 13.916
18 SNPa164763 4443483 14.274 13.948
18 SNPa164765 4450661 14.29 13.979
18 SNPa164766 4452464 14.305 13.995
18 SNPa164768 4453738 14.384 14.011
18 SNPa164773 4461718 14.431 14.058
18 SNPa164778 4466447 14.431 14.121
18 SNPa164780 4471350 14.447 14.184
18 SNPi31980 4472384 14.478 14.278
18 SNPi16364 4476117 14.478 14.294
18 SNPa164785 4481474 14.478 14.294
18 SNPa164796 4498786 14.62 14.357
18 SNPa164798 4507739 14.636 14.388
18 SNPa164809 4524015 14.651 14.546
18 SNPa164818 4537079 14.73 14.609
18 SNPa164833 4558291 14.761 14.609
18 SNPa164837 4568399 14.856 14.64
18 SNPa164838 4569854 14.872 14.671
18 SNPa164846 4587996 14.887 14.687
18 SNPa164859 4610198 14.919 14.719
18 SNPa164860 4612178 14.934 14.75
18 SNPi965 4620601 14.997 14.813
18 SNPa164869 4628936 15.044 14.829
18 SNPa164873 4633415 15.123 14.86
18 SNPa164882 4650867 15.139 14.86
18 SNPa164888 4664651 15.139 14.876
18 SNPa164889 4666023 15.201 14.907
18 SNPa164894 4673567 15.233 14.939
18 SNPa164902 4682001 15.264 14.939
18 SNPa164910 4694941 15.264 14.97
18 SNPa164914 4698117 15.327 15.002
18 SNPa164916 4704255 15.343 15.002
18 SNPa164927 4721140 15.343 15.017
18 SNPa164930 4724140 15.359 15.017
18 SNPa164939 4738862 15.437 15.08
18 SNPa164943 4747035 15.453 15.08
18 SNPa164951 4757582 15.484 15.159
18 SNPi30023 4767803 15.594 15.238
18 SNPa164965 4793356 15.594 15.238
18 SNPa164968 4801857 15.657 15.269
18 SNPa164971 4810070 15.751 15.395
18 SNPa164979 4828527 15.751 15.442
18 SNPa164986 4839173 15.814 15.473
18 SNPa164989 4843942 15.83 15.473
18 SNPa164990 4847290 15.846 15.505
18 SNPa164994 4853434 15.909 15.584
18 SNPi4212 4856635 15.94 15.662
18 SNPa165000 4872513 16.034 15.694
18 SNPa165001 4873524 16.113 15.835
18 SNPa165003 4879415 16.16 15.93
18 SNPa165014 4900167 16.191 15.93
18 SNPa165021 4911661 16.223 15.961
18 SNPa165024 4920898 16.223 16.008
18 SNPa165034 4935072 16.254 16.118
18 SNPa165045 4951690 16.286 16.181
18 SNPa165050 4957360 16.286 16.181
18 SNPa165052 4959231 16.286 16.181
18 SNPa165054 4961010 16.301 16.213
18 SNPa165057 4963902 16.349 16.307
18 SNPa165065 4979533 16.364 16.386
18 SNPa165066 4980529 16.396 16.417
18 SNPa165076 4996506 16.474 16.48
18 SNPa165080 5003162 16.506 16.48
18 SNPa165084 5008740 16.584 16.48
18 SNPa165086 5014853 16.631 16.48
18 SNPa165090 5019435 16.663 16.59
18 SNPa165094 5024876 16.663 16.59
18 SNPa165099 5030820 16.663 16.59
18 SNPa165103 5034821 16.679 16.637
18 SNPa165109 5052340 16.71 16.653
18 SNPa165126 5066511 16.726 16.653
18 SNPa165134 5075097 16.726 16.685
18 SNPa165139 5083413 16.788 16.748
18 SNPa165147 5094450 16.82 16.763
18 SNPa165156 5109357 16.836 16.763
18 SNPa165159 5111929 16.836 16.842
18 SNPa165177 5133673 16.836 16.873
18 SNPa165191 5147826 16.836 16.873
18 SNPa165193 5150470 16.836 16.873
18 SNPa165196 5154378 16.836 16.873
18 SNPa165202 5157524 16.836 16.873
18 SNPa165206 5166631 16.836 16.921
18 SNPa165209 5170931 16.836 16.921
18 SNPa165215 5176805 16.851 16.936
18 SNPa165222 5185527 16.851 16.952
18 SNPa165225 5190451 16.867 16.952
18 SNPa165231 5195693 16.961 16.968
18 SNPa165252 5228521 16.961 16.968
18 SNPa165258 5235502 16.977 16.968
18 SNPa165262 5238197 16.977 16.968
18 SNPa165280 5257243 17.008 16.968
18 SNPa165287 5267521 17.008 16.968
18 SNPa165299 5283515 17.071 17.015
18 SNPa165313 5312963 17.103 17.015
18 SNPa165323 5324764 17.15 17.046
18 SNPi43092 5337340 17.15 17.046
18 SNPa165344 5355251 17.197 17.094
18 SNPa165362 5374238 17.228 17.125
18 SNPa165366 5380302 17.244 17.125
18 SNPa165367 5381012 17.26 17.172
18 SNPa165379 5397794 17.276 17.188
18 SNPa165390 5412514 17.291 17.188
18 SNPa165411 5437455 17.307 17.188
18 SNPa165413 5439132 17.323 17.204
18 SNPa165428 5467750 17.323 17.219
18 SNPa165430 5471444 17.323 17.219
18 SNPa165435 5474551 17.448 17.251
18 SNPa165443 5484437 17.496 17.266
18 SNPa165451 5496640 17.527 17.282
18 SNPa165452 5501963 17.543 17.282
18 SNPa165468 5524231 17.558 17.298
18 SNPa165476 5538184 17.59 17.329
18 SNPa165482 5546011 17.606 17.329
18 SNPa165492 5563340 17.653 17.377
18 SNPa165499 5576358 17.668 17.377
18 SNPa165502 5581805 17.684 17.392
18 SNPa165504 5582897 17.7 17.408
18 SNPa165506 5584595 17.7 17.439
18 SNPa165515 5596057 17.7 17.439
18 SNPa165520 5603482 17.731 17.439
18 SNPa165527 5615726 17.731 17.455
18 SNPa165530 5617798 17.731 17.455
18 SNPa165534 5630533 17.794 17.502
18 SNPa165540 5642047 17.825 17.502
18 SNPa165555 5667036 17.873 17.518
18 SNPa165567 5692234 17.873 17.518
18 SNPa165574 5710327 17.873 17.534
18 SNPa165578 5713057 17.904 17.549
18 SNPa165590 5729191 17.92 17.581
18 SNPa165591 5732566 17.935 17.597
18 SNPa165600 5747745 17.935 17.597
18 SNPa165613 5762180 17.967 17.628
18 SNPa165614 5764671 17.967 17.628
18 SNPa165615 5768561 18.014 17.66
18 SNPa165644 5814921 18.093 17.754
18 SNPa165647 5829400 18.155 17.785
18 SNPa165653 5840333 18.203 17.88
18 SNPa165656 5842998 18.234 17.958
18 SNPa165661 5851795 18.297 18.147
18 SNPa165667 5863445 18.297 18.195
18 SNPi2436 5871223 18.328 18.195
18 SNPa165674 5877196 18.344 18.257
18 SNPa165675 5882272 18.36 18.273
18 SNPa165677 5887667 18.438 18.32
18 SNPa165681 5891085 18.438 18.336
18 SNPa165685 5897288 18.454 18.352
18 SNPa165697 5922107 18.485 18.415
18 SNPa165699 5926453 18.485 18.446
18 SNPa165700 5931652 18.501 18.462
18 SNPa165702 5934327 18.532 18.509
18 SNPa165710 5940894 18.564 18.651
18 SNPa165712 5943444 18.595 18.682
18 SNPa165715 5955815 18.737 18.761
18 SNPa165731 5986530 18.847 18.808
18 SNPa165741 6002748 18.847 18.839
18 SNPa165745 6011751 18.878 18.855
18 SNPa165747 6014477 18.957 18.855
18 SNPa165748 6015631 19.051 18.95
18 SNPa165750 6030924 19.129 19.06
18 SNPa165752 6035490 19.145 19.075
18 SNPa165761 6055101 19.239 19.217
18 SNPa165768 6066446 19.349 19.296
18 SNPa165773 6077626 19.349 19.296
18 SNPa165782 6097827 19.396 19.327
18 SNPa165786 6105835 19.412 19.343
18 SNPa165788 6108211 19.491 19.39
18 SNPa165803 6127715 19.538 19.485
18 SNPa165814 6149458 19.632 19.579
18 SNPa165817 6155641 19.663 19.595
18 SNPa165822 6162763 19.726 19.595
18 SNPa165825 6167988 19.773 19.595
18 SNPa165827 6171422 19.852 19.626
18 SNPa165830 6176242 19.883 19.626
18 SNPa165832 6177823 20.072 19.752
18 SNPa165838 6195664 20.292 19.815
18 SNPa165844 6222484 20.592 20.067
18 SNPa165849 6255842 20.796 20.335
18 SNPi12508 6305091 20.907 20.429
18 SNPa165851 6329635 21.017 20.508
18 SNPi31337 6348415 21.253 20.634
18 SNPa165858 6378003 21.442 20.744
18 SNPa165861 6381333 21.568 20.776
18 SNPi9864 6391183 21.725 20.996
18 SNPa165864 6399753 21.819 21.028
18 SNPa165865 6401083 21.977 21.201
18 SNPa165866 6436544 22.26 21.343
18 SNPi7256 6464302 22.449 21.674
18 SNPi9667 6467373 22.544 21.926
18 SNPa165867 6468494 22.875 22.352
18 SNPa165879 6578282 23.159 22.651
18 SNPa165880 6587237 23.253 22.698
18 SNPi4887 6609150 23.332 22.777
18 SNPa165892 6628457 23.363 22.871
18 SNPa165895 6637177 23.457 22.95
18 SNPa165901 6682111 23.615 23.06
18 SNPi27187 6685699 23.615 23.076
18 SNPa165905 6694024 23.662 23.217
18 SNPa165913 6707627 23.725 23.249
18 SNPi12382 6708587 23.741 23.249
18 SNPa165916 6724259 23.788 23.327
18 SNPa165919 6729812 23.835 23.406
18 SNPa165920 6731141 23.851 23.422
18 SNPa165921 6732674 23.866 23.422
18 SNPa165922 6733999 23.866 23.437
18 SNPa165925 6737641 23.914 23.485
18 SNPa165927 6743464 23.992 23.516
18 SNPa165930 6749870 24.039 23.642
18 SNPa165933 6763960 24.055 23.658
18 SNPa165937 6769419 24.071 23.72
18 SNPa165941 6787483 24.181 23.831
18 SNPa165942 6789011 24.181 23.925
18 SNPa165951 6811525 24.244 23.988
18 SNPa165952 6812520 24.244 24.003
18 SNPa165953 6814156 24.26 24.051
18 SNPa165954 6815843 24.291 24.145
18 SNPa165956 6819007 24.322 24.334
18 SNPa165957 6819871 24.338 24.523
18 SNPa165963 6824729 24.37 24.617
18 SNPa165980 6850689 24.511 24.806
18 SNPa165983 6854599 24.542 24.837
18 SNPa165987 6860068 24.653 25.026
18 SNPa165989 6867358 24.763 25.231
18 SNPa165992 6878598 24.983 25.404
18 SNPa165999 6954897 25.267 25.577
18 SNPa166002 6969424 25.314 25.64
18 SNPa166003 6977763 25.392 25.672
18 SNPa166004 6984619 25.487 25.734
18 SNPi2897 6991119 25.581 25.829
18 SNPa166023 7027285 25.628 25.923
18 SNPa166029 7035991 25.675 25.955
18 SNPa166035 7043895 25.738 26.049
18 SNPa166039 7067538 25.801 26.065
18 SNPi37907 7068543 25.801 26.08
18 SNPa166045 7076210 25.864 26.143
18 SNPa166051 7095966 26.021 26.332
18 SNPa166054 7102045 26.053 26.364
18 SNPa166057 7106917 26.179 26.552
18 SNPa166060 7113324 26.241 26.726
18 SNPa166071 7132048 26.43 26.993
18 SNPa166074 7156481 26.525 27.135
18 SNPa166076 7192704 26.682 27.292
18 SNPa166079 7195124 26.761 27.481
18 SNPa166080 7199122 26.886 27.576
18 SNPa166088 7211920 26.949 27.654
18 SNPa166089 7212705 27.028 27.67
18 SNPa166092 7217283 27.075 27.701
18 SNPi18457 7258249 27.185 28.017
18 SNPa166101 7266331 27.248 28.095
18 SNPi39901 7291596 27.358 28.127
18 SNPa166102 7295197 27.374 28.127
18 SNPa166104 7299727 27.374 28.158
18 SNPa166105 7300414 27.374 28.158
18 SNPa166106 7302037 27.374 28.174
18 SNPa166107 7302488 27.374 28.174
18 SNPa166108 7302596 27.374 28.174
18 SNPa166109 7303122 27.389 28.174
18 SNPa166110 7303895 27.389 28.174
18 SNPa166112 7306020 27.405 28.189
18 SNPa166113 7306082 27.405 28.205
18 SNPa166114 7307378 27.405 28.237
18 SNPa166115 7307567 27.405 28.237
18 SNPa166116 7308531 27.437 28.268
18 SNPa166118 7309417 27.468 28.315
18 SNPa166119 7324411 27.484 28.378
18 SNPa166120 7325981 27.515 28.425
18 SNPa166122 7329131 27.531 28.457
18 SNPa166123 7329503 27.547 28.457
18 SNPa166124 7330022 27.578 28.457
18 SNPa166125 7330486 27.609 28.52
18 SNPa166126 7333894 27.625 28.819
18 SNPa166127 7364662 27.861 29.04
18 SNPa166128 7364771 28.208 29.229
18 SNPa166132 7373518 28.271 29.512
18 SNPa166139 7402587 28.681 30.002
18 SNPa166148 7539446 29.044 30.524
18 SNPa166157 7560363 29.154 30.729
18 SNPa166168 7579811 29.486 30.871
18 SNPa166174 7689263 29.786 31.155
18 SNPa166175 7698318 29.817 31.171
18 SNPa166177 7703682 29.943 31.25
18 SNPa166180 7716585 30.006 31.344
18 SNPa166182 7724981 30.101 31.629
18 SNPa166186 7764441 30.18 31.723
18 SNPa166188 7766524 30.243 31.834
18 SNPa166189 7768785 30.463 32.086
18 SNPa166204 7814990 30.542 32.149
18 SNPa166206 7838745 30.589 32.181
18 SNPa166207 7860540 30.81 32.37
18 SNPa166212 7901912 30.952 32.449
18 SNPa166215 7921146 31.078 32.654
18 SNPa166216 7924874 31.126 32.686
18 SNPa166217 7926345 31.173 32.733
18 SNPa166229 7969749 31.299 32.891
18 SNPa166231 7972121 31.331 33.017
18 SNPa166232 7972896 31.362 33.111
18 SNPa166243 7994007 31.441 33.396
18 SNPi6939 7997655 31.52 33.49
18 SNPa166244 7998429 31.536 33.553
18 SNPi2688 8000541 31.678 33.664
18 SNPa166253 8052773 31.788 33.853
18 SNPa166256 8056287 31.835 33.884
18 SNPa166258 8058195 31.851 33.995
18 SNPa166261 8060067 31.883 34.011
18 SNPa166266 8065214 31.914 34.042
18 SNPa166272 8074256 31.961 34.137
18 SNPa166279 8096909 32.056 34.294
18 SNPa166289 8112205 32.198 34.484
18 SNPa166291 8121611 32.245 34.531
18 SNPa166292 8125705 32.435 34.689
18 SNPa166294 8132489 32.466 34.736
18 SNPa166296 8150884 32.545 34.831
18 SNPa166300 8177327 32.687 34.989
18 SNPa166305 8203711 32.861 35.131
18 SNPa166306 8210576 32.908 35.209
18 SNPa166309 8227847 32.971 35.257
18 SNPa166319 8291267 32.987 35.304
18 SNPa166324 8299248 33.082 35.414
18 SNPa166329 8323635 33.097 35.477
18 SNPa166333 8334975 33.287 35.604
18 SNPa166338 8353369 33.413 35.651
18 SNPa166341 8376415 33.46 35.651
18 SNPa166342 8380165 33.555 35.84
18 SNPa166348 8444322 33.681 36.188
18 SNPa166353 8508600 33.744 36.267
18 SNPi17713 8535470 33.76 36.299
18 SNPa166364 8540143 33.823 36.314
18 SNPa166367 8547986 33.839 36.346
18 SNPa166372 8552433 33.855 36.377
18 SNPa166373 8553329 33.855 36.377
18 SNPa166388 8603658 33.965 36.488
18 SNPa166393 8621462 33.981 36.504
18 SNPa166396 8634961 34.091 36.504
18 SNPa166415 8658134 34.123 36.63
18 SNPa166418 8660887 34.17 36.677
18 SNPa166420 8667258 34.281 36.693
18 SNPa166426 8681367 34.312 36.709
18 SNPa166433 8696207 34.454 36.803
18 SNPi26656 8703974 34.486 36.898
18 SNPa166443 8712812 34.549 36.914
18 SNPa166444 8715207 34.628 36.961
18 SNPa166445 8718671 34.643 37.008
18 SNPa166447 8720143 34.659 37.024
18 SNPa166454 8736948 34.722 37.087
18 SNPa166459 8744233 34.722 37.134
18 SNPa166462 8748305 34.722 37.182
18 SNPa166464 8752189 34.785 37.26
18 SNPa166469 8763097 34.817 37.292
18 SNPa166473 8774109 34.848 37.402
18 SNPa166474 8779341 34.896 37.418
18 SNPa166475 8785535 34.943 37.465
18 SNPa166476 8787668 35.006 37.592
18 SNPa166481 8800381 35.069 37.702
18 SNPa166483 8801289 35.085 37.765
18 SNPa166486 8806540 35.116 37.97
18 SNPa166490 8813371 35.164 38.081
18 SNPa166495 8825774 35.179 38.302
18 SNPa166502 8843538 35.195 38.333
18 SNPi17051 8863107 35.29 38.444
18 SNPa166512 8879520 35.353 38.744
18 SNPa166514 8885005 35.353 38.791
18 SNPa166530 8914314 35.353 38.838
18 SNPa166541 8930659 35.353 38.902
18 SNPa166548 8941041 35.353 38.933
18 SNPa166550 8942957 35.353 38.933
18 SNPa166551 8944865 35.353 38.965
18 SNPa166552 8945651 35.353 39.012
18 SNPa166559 8951437 35.353 39.012
18 SNPa166561 8953572 35.369 39.044
18 SNPa166568 8959551 35.416 39.139
18 SNPa166573 8970242 35.432 39.25
18 SNPa166576 8972901 35.432 39.25
18 SNPa166577 8974577 35.432 39.265
18 SNPa166583 8982781 35.463 39.344
18 SNPa166584 8984621 35.479 39.376
18 SNPa166588 8991438 35.51 39.376
18 SNPa166593 8997803 35.526 39.392
18 SNPa166599 9010216 35.542 39.408
18 SNPa166601 9012605 35.573 39.439
18 SNPa166605 9016426 35.589 39.439
18 SNPa166607 9021293 35.605 39.439
18 SNPa166608 9021993 35.605 39.439
18 SNPa166619 9032913 35.605 39.503
18 SNPa166625 9038005 35.605 39.503
18 SNPa166630 9042780 35.637 39.534
18 SNPa166633 9045645 35.652 39.566
18 SNPa166648 9062254 35.668 39.597
18 SNPa166653 9071093 35.668 39.724
18 SNPa166659 9076180 35.715 39.787
18 SNPa166664 9083412 35.731 39.803
18 SNPa166670 9094688 35.763 39.882
18 SNPa166675 9102704 35.81 39.914
18 SNPa166676 9105497 35.873 39.914
18 SNPa166682 9128722 35.889 39.945
18 SNPa166686 9138643 35.92 39.977
18 SNPa166689 9147142 35.952 40.009
18 SNPa166691 9154371 35.968 40.056
18 SNPa166695 9167012 36.031 40.119
18 SNPa166697 9175485 36.046 40.23
18 SNPa166705 9214739 36.109 40.277
18 SNPa166706 9216409 36.125 40.277
18 SNPa166712 9233956 36.188 40.293
18 SNPa166715 9242769 36.188 40.325
18 SNPa166720 9255092 36.283 40.341
18 SNPa166724 9277557 36.33 40.388
18 SNPa166729 9291399 36.346 40.388
18 SNPa166731 9293997 36.362 40.404
18 SNPa166735 9302008 36.409 40.404
18 SNPa166742 9325354 36.472 40.467
18 SNPa166743 9328050 36.567 40.467
18 SNPa166744 9336357 36.677 40.499
18 SNPa166751 9355951 36.724 40.515
18 SNPa166753 9360063 36.756 40.515
18 SNPi9049 9393322 36.914 40.626
18 SNPa166763 9423796 37.182 40.689
18 SNPa166774 9475026 37.261 40.705
18 SNPa166778 9478244 37.324 40.768
18 SNPa166783 9486282 37.387 40.784
18 SNPa166799 9509873 37.498 40.863
18 SNPa166801 9517506 37.514 40.927
18 SNPi24577 9521228 37.593 40.974
18 SNPa166806 9544615 37.719 41.054
18 SNPa166809 9552103 37.766 41.101
18 SNPa166826 9600200 37.956 41.18
18 SNPa166832 9615971 38.035 41.18
18 SNPa166844 9639814 38.035 41.18
18 SNPa166851 9650679 38.035 41.196
18 SNPa166865 9687317 38.082 41.228
18 SNPa166870 9714746 38.098 41.276
18 SNPa166885 9759566 38.146 41.291
18 SNPa166896 9815602 38.161 41.307
18 SNPa166905 9843677 38.225 41.355
18 SNPa166909 9848508 38.256 41.387
18 SNPa166934 9895688 38.398 41.466
18 SNPa166944 9927988 38.446 41.466
18 SNPa166950 9942793 38.477 41.498
18 SNPa166953 9950563 38.556 41.545
18 SNPa166956 9964765 38.588 41.609
18 SNPa166958 9970131 38.588 41.625
18 SNPa166959 9979611 38.714 41.656
18 SNPa166962 10002902 38.936 41.72
18 SNPa166966 10024905 39.062 41.799
18 SNPa166967 10040753 39.157 41.799
18 SNPa166969 10051142 39.189 41.815
18 SNPa166972 10061806 39.22 41.831
18 SNPa166973 10073766 39.331 41.959
18 SNPa166974 10076252 39.553 42.182
18 SNPa166983 10230109 40.045 42.614
18 SNPa166991 10294513 40.235 42.662
18 SNPa166992 10300357 40.346 42.662
18 SNPa166994 10302721 40.346 42.694
18 SNPa166996 10307036 40.377 42.71
18 SNPa166998 10308797 40.425 42.71
18 SNPa167001 10319482 40.52 42.757
18 SNPa167004 10339186 40.535 42.773
18 SNPa167006 10361598 40.646 42.837
18 SNPa167010 10379064 40.789 42.949
18 SNPa167016 10402434 40.852 42.997
18 SNPa167019 10420965 40.979 43.045
18 SNPa167022 10427405 41.265 43.141
18 SNPa167039 10564296 41.792 43.285
18 SNPa167046 10654355 41.92 43.301
18 SNPa167051 10694776 42.048 43.382
18 SNPa167053 10697694 42.081 43.382
18 SNPa167061 10722169 42.242 43.414
18 SNPa167067 10739507 42.422 43.43
18 SNPa167071 10756108 42.57 43.479
18 SNPa506410 11024134 42.992 43.513
18 SNPa501612 11114756 43.7 43.548
18 SNPa501619 11267907 43.823 43.548
18 SNPa501620 11279943 43.84 43.548
18 SNPa501622 11285921 43.84 43.548
18 SNPa501627 11301763 43.896 43.548
18 SNPa501638 11344940 43.937 43.656
18 SNPa501647 11366602 43.96 43.656
18 SNPa501650 11377122 44.033 43.807
18 SNPa501703 11524157 44.033 43.807
19 SNPa282450 25155 0 0
19 SNPa282456 35100 0.1 0.032
19 SNPa282461 40867 0.126 0.032
19 SNPa282470 48584 0.126 0.054
19 SNPa282474 56386 0.126 0.054
19 SNPa282475 57553 0.126 0.054
19 SNPa282479 64029 0.126 0.054
19 SNPa282483 72638 0.208 0.054
19 SNPa282490 82195 0.208 0.054
19 SNPa282498 94120 0.208 0.054
19 SNPi31463 127355 0.208 0.092
19 SNPa282530 139860 0.208 0.092
19 SNPa282532 144045 0.227 0.092
19 SNPa282543 163378 0.264 0.092
19 SNPa282552 173562 0.264 0.092
19 SNPa282561 182912 0.264 0.111
19 SNPa282576 215939 0.334 0.111
19 SNPa282593 237219 0.369 0.111
19 SNPa282597 244284 0.404 0.111
19 SNPa282612 398703 0.525 0.147
19 SNPi16664 401973 0.542 0.165
19 SNPi29816 409142 0.592 0.165
19 SNPa282613 414674 0.592 0.165
19 SNPa282614 416390 0.642 0.199
19 SNPa282637 484596 0.725 0.216
19 SNPa282641 507687 0.791 0.283
19 SNPa282644 511753 0.807 0.283
19 SNPa282650 526289 0.971 0.283
19 SNPa282658 551601 1.053 0.3
19 SNPa282662 565558 1.118 0.35
19 SNPa282672 597355 1.135 0.35
19 SNPa282673 598091 1.167 0.366
19 SNPa282679 605044 1.249 0.366
19 SNPa282701 662118 1.411 0.382
19 SNPa282718 704890 1.509 0.448
19 SNPa282720 707368 1.525 0.448
19 SNPi10194 723323 1.622 0.448
19 SNPa282727 741575 1.687 0.448
19 SNPa282732 752103 1.719 0.448
19 SNPa282741 772000 1.751 0.464
19 SNPa282746 780322 1.816 0.48
19 SNPa282754 802411 1.864 0.496
19 SNPa282757 811324 1.944 0.496
19 SNPa282759 824136 2.041 0.496
19 SNPa282766 860849 2.153 0.512
19 SNPa282770 891029 2.234 0.56
19 SNPa282773 907496 2.298 0.608
19 SNPa282774 910482 2.458 0.655
19 SNPa282778 920445 2.683 0.687
19 SNPa282779 923493 2.747 0.735
19 SNPa282784 947597 2.812 0.783
19 SNPa282787 965800 2.812 0.783
19 SNPa282788 970105 2.988 0.783
19 SNPa282793 1006514 3.196 0.894
19 SNPa282798 1037263 3.485 0.926
19 SNPa282801 1044923 3.951 1.086
19 SNPa282806 1122131 4.063 1.117
19 SNPa282808 1123910 4.159 1.133
19 SNPa282809 1130264 4.287 1.245
19 SNPa282810 1145160 4.883 1.436
19 SNPa282813 1237220 5.011 1.563
19 SNPa282814 1239077 5.058 1.579
19 SNPa282816 1246839 5.106 1.579
19 SNPa282817 1247907 5.234 1.626
19 SNPa282822 1259896 5.425 1.674
19 SNPa282823 1262706 5.441 1.69
19 SNPa282828 1275344 5.505 1.753
19 SNPa282829 1278956 5.696 1.785
19 SNPa282840 1327952 5.92 1.991
19 SNPa282842 1344835 5.967 2.07
19 SNPa282847 1374203 6.031 2.244
19 SNPa282848 1380784 6.063 2.292
19 SNPa282854 1410816 6.238 2.514
19 SNPa282855 1419775 6.254 2.561
19 SNPa282856 1431062 6.461 2.752
19 SNPa282858 1437638 6.477 2.799
19 SNPa282859 1440171 6.557 2.926
19 SNPa282864 1462763 6.748 3.212
19 SNPa282866 1489480 6.796 3.291
19 SNPa282878 1604405 7.195 3.944
19 SNPa282879 1611354 7.402 4.055
19 SNPa282882 1626180 7.466 4.134
19 SNPa282886 1639710 7.785 4.467
19 SNPa282893 1656510 7.816 4.483
19 SNPa282895 1658287 7.928 4.562
19 SNPa282905 1738234 8.166 4.657
19 SNPa282907 1744551 8.262 4.736
19 SNPi18137 1748531 8.294 4.752
19 SNPa282914 1765272 8.437 4.863
19 SNPa282916 1767640 8.469 4.91
19 SNPa282921 1785004 8.532 5.053
19 SNPa282934 1812341 8.691 5.195
19 SNPa282940 1818488 8.691 5.274
19 SNPa282943 1822519 8.755 5.369
19 SNPa282944 1826440 8.771 5.416
19 SNPa282947 1838044 8.802 5.495
19 SNPa282948 1840844 8.818 5.527
19 SNPa282952 1843335 8.818 5.622
19 SNPa282959 1851771 8.866 5.685
19 SNPa282961 1856121 8.945 5.843
19 SNPa282964 1862824 9.009 5.953
19 SNPa282970 1875764 9.104 6.08
19 SNPa282974 1885153 9.231 6.254
19 SNPa282980 1906961 9.358 6.586
19 SNPa282982 1915227 9.596 7.093
19 SNPa282983 1923644 9.66 7.251
19 SNPa282988 1939982 9.787 7.393
19 SNPa282998 1974720 9.818 7.535
19 SNPa282999 1976152 9.85 7.63
19 SNPa283003 1980625 9.866 7.74
19 SNPa283012 1994359 9.913 7.914
19 SNPa283014 1997286 9.945 7.977
19 SNPa283018 2000542 10.024 8.056
19 SNPa283024 2011889 10.04 8.214
19 SNPa283028 2018816 10.056 8.435
19 SNPa283030 2022845 10.072 8.514
19 SNPa283035 2030251 10.088 8.624
19 SNPa283036 2032401 10.12 8.83
19 SNPa283054 2057987 10.262 9.194
19 SNPa283059 2065653 10.31 9.367
19 SNPa283071 2090070 10.389 9.668
19 SNPa283080 2113343 10.421 9.715
19 SNPa283083 2127520 10.468 9.825
19 SNPa283086 2136714 10.516 9.873
19 SNPa283087 2140273 10.595 9.936
19 SNPa283093 2149769 10.627 9.999
19 SNPa283094 2150801 10.659 10.015
19 SNPa283098 2160787 10.659 10.062
19 SNPa283104 2172791 10.722 10.125
19 SNPa283105 2175318 10.786 10.251
19 SNPa283115 2200834 10.801 10.346
19 SNPa283118 2211578 10.817 10.378
19 SNPa283119 2213839 10.865 10.425
19 SNPa283120 2218504 10.897 10.456
19 SNPa283123 2224733 11.119 10.535
19 SNPa283127 2238081 11.166 10.567
19 SNPa283130 2241620 11.23 10.614
19 SNPa283132 2251947 11.404 10.772
19 SNPa283134 2285174 11.674 10.914
19 SNPa283136 2292889 11.69 10.914
19 SNPa283139 2308780 11.785 11.072
19 SNPa283146 2339245 11.817 11.261
19 SNPa283150 2348122 11.833 11.372
19 SNPa283151 2349810 11.865 11.546
19 SNPa283157 2361887 11.896 11.577
19 SNPa283160 2366414 11.896 11.593
19 SNPa283162 2372859 11.912 11.624
19 SNPa283163 2375894 11.96 11.782
19 SNPa283173 2393479 12.055 11.893
19 SNPa283175 2397811 12.134 12.003
19 SNPa283182 2406756 12.134 12.208
19 SNPa283183 2408110 12.134 12.24
19 SNPa283186 2411384 12.166 12.303
19 SNPa283188 2414615 12.213 12.429
19 SNPa283189 2416685 12.229 12.492
19 SNPa283192 2420373 12.261 12.619
19 SNPa283196 2425821 12.277 12.666
19 SNPa283198 2427698 12.277 12.713
19 SNPa283200 2429507 12.293 12.808
19 SNPa283204 2434512 12.435 13.14
19 SNPa283207 2437727 12.467 13.282
19 SNPi33142 2462594 12.499 13.44
19 SNPa283220 2469291 12.562 13.645
19 SNPa283222 2471004 12.641 13.787
19 SNPa283223 2475060 12.72 14.103
19 SNPa283225 2477119 12.736 14.23
19 SNPa283244 2513995 12.815 14.482
19 SNPa283246 2520280 12.831 14.482
19 SNPi17510 2529742 12.879 14.577
19 SNPa283254 2538628 12.942 14.656
19 SNPa283258 2544092 13.069 14.83
19 SNPa283260 2545458 13.084 14.893
19 SNPa283261 2547564 13.1 15.019
19 SNPa283263 2548305 13.148 15.098
19 SNPa283269 2560892 13.195 15.177
19 SNPa283272 2568199 13.211 15.271
19 SNPa283273 2569101 13.306 15.366
19 SNPa283274 2571105 13.401 15.698
19 SNPa283279 2588673 13.48 15.856
19 SNPa283284 2605076 13.512 15.856
19 SNPa283288 2610514 13.527 15.951
19 SNPa283296 2629052 13.591 16.188
19 SNPa283298 2631893 13.607 16.251
19 SNPa283299 2633130 13.638 16.361
19 SNPi27949 2642195 13.686 16.44
19 SNPa283304 2651431 13.701 16.55
19 SNPi4227 2654440 13.749 16.613
19 SNPa283310 2666697 13.875 16.818
19 SNPa283312 2677350 14.081 17.055
19 SNPa283317 2689422 14.208 17.275
19 SNPa283321 2696095 14.208 17.307
19 SNPa283324 2717619 14.255 17.386
19 SNPa283326 2721952 14.446 17.496
19 SNPa283328 2728287 14.572 17.669
19 SNPa283331 2733647 14.667 17.842
19 SNPa283335 2743058 14.842 18.142
19 SNPa283346 2757919 14.889 18.252
19 SNPa283364 2790450 15.016 18.758
19 SNPa283366 2808898 15.079 18.869
19 SNPa283368 2816956 15.111 18.932
19 SNPa283386 2840164 15.19 19.216
19 SNPa283388 2841150 15.221 19.279
19 SNPa283393 2845700 15.237 19.326
19 SNPa283396 2847825 15.237 19.341
19 SNPa283399 2849847 15.301 19.531
19 SNPa283400 2851597 15.316 19.594
19 SNPa283404 2856679 15.348 19.625
19 SNPi39545 2866068 15.49 19.751
19 SNPa283413 2867297 15.569 19.956
19 SNPa283417 2872649 15.775 20.177
19 SNPa283434 2931640 15.949 20.54
19 SNPa283435 2939794 16.108 20.666
19 SNPa283437 2982898 16.409 20.95
19 SNPa283440 3024118 16.694 21.155
19 SNPa283447 3061283 16.71 21.249
19 SNPa283450 3066652 16.726 21.265
19 SNPa283453 3079792 16.884 21.407
19 SNPa283456 3092017 16.931 21.564
19 SNPa283457 3096189 16.963 21.58
19 SNPa283459 3109605 17.074 21.801
19 SNPa283460 3131049 17.185 22.037
19 SNPa283463 3160212 17.359 22.179
19 SNPi19504 3205068 17.565 22.416
19 SNPi3984 3205988 17.565 22.463
19 SNPa283468 3206875 17.596 22.526
19 SNPa283470 3214105 17.628 22.699
19 SNPa283477 3229025 17.691 23.015
19 SNPa283485 3249649 17.818 23.157
19 SNPa283487 3256391 17.944 23.251
19 SNPa283494 3298670 17.992 23.251
19 SNPa283495 3301337 17.992 23.33
19 SNPa283504 3315234 17.992 23.409
19 SNPa283508 3322699 18.008 23.425
19 SNPa283510 3324544 18.039 23.472
19 SNPa283511 3326423 18.071 23.535
19 SNPa283512 3327369 18.134 23.582
19 SNPa283525 3346123 18.245 23.708
19 SNPa283541 3376041 18.356 23.85
19 SNPa283547 3389229 18.451 24.007
19 SNPa283548 3390634 18.482 24.007
19 SNPa283550 3394825 18.53 24.133
19 SNPa283551 3405878 18.672 24.338
19 SNPa283554 3423546 18.91 24.607
19 SNPa283558 3446521 19.084 24.796
19 SNPa283560 3461170 19.148 24.906
19 SNPa283563 3478086 19.195 24.906
19 SNPa283564 3478929 19.227 24.937
19 SNPa283566 3489000 19.258 25
19 SNPa283567 3490314 19.29 25.048
19 SNPa283575 3511517 19.321 25.174
19 SNPa283576 3512710 19.337 25.174
19 SNPa283577 3514100 19.353 25.205
19 SNPa283582 3524817 19.384 25.315
19 SNPi6355 3531721 19.463 25.394
19 SNPa283585 3533536 19.495 25.41
19 SNPa283590 3537042 19.511 25.41
19 SNPa283591 3539382 19.542 25.504
19 SNPa283593 3541382 19.542 25.551
19 SNPa283595 3545270 19.637 25.677
19 SNPa283597 3552637 19.653 25.74
19 SNPa283601 3557156 19.731 25.882
19 SNPa283608 3569470 19.826 26.008
19 SNPa283611 3574881 19.842 26.197
19 SNPa283614 3579387 19.873 26.229
19 SNPa283621 3626919 19.873 26.229
19 SNPa283627 3634447 19.873 26.229
19 SNPa283629 3636530 19.905 26.276
19 SNPa283631 3647696 19.937 26.276
19 SNPa283636 3653099 19.937 26.307
19 SNPa283640 3657209 19.937 26.355
19 SNPa283642 3661783 20 26.37
19 SNPa283647 3671032 20.031 26.433
19 SNPa283648 3671237 20.031 26.449
19 SNPa283649 3671995 20.063 26.449
19 SNPa283650 3672902 20.063 26.465
19 SNPa283651 3674028 20.078 26.465
19 SNPa283654 3678304 20.189 26.528
19 SNPa283657 3682026 20.205 26.591
19 SNPa283659 3683219 20.205 26.591
19 SNPa283660 3683287 20.205 26.591
19 SNPa283661 3683844 20.22 26.591
19 SNPa283662 3683947 20.236 26.591
19 SNPa283663 3687685 20.252 26.591
19 SNPa283665 3690639 20.252 26.591
19 SNPa283666 3690828 20.252 26.591
19 SNPa283667 3691233 20.268 26.622
19 SNPa283668 3691349 20.283 26.622
19 SNPa283669 3692245 20.331 26.622
19 SNPa283671 3692767 20.347 26.638
19 SNPa283673 3693336 20.362 26.654
19 SNPa283674 3694810 20.378 26.654
19 SNPa283675 3695481 20.378 26.669
19 SNPa283676 3695882 20.378 26.701
19 SNPa283677 3697112 20.394 26.732
19 SNPa283678 3698284 20.394 26.732
19 SNPa283679 3698738 20.425 26.732
19 SNPa283682 3701323 20.457 26.732
19 SNPa283684 3703182 20.552 26.764
19 SNPa283685 3705922 20.662 26.827
19 SNPa283686 3706997 20.662 26.906
19 SNPa283690 3710958 20.804 26.984
19 SNPi37360 3765011 21.089 27.158
19 SNPa283695 3784558 21.183 27.347
19 SNPa283698 3800545 21.183 27.458
19 SNPa283700 3801559 21.199 27.489
19 SNPa283702 3805619 21.23 27.521
19 SNPa283703 3806696 21.309 27.521
19 SNPa283704 3827325 21.388 27.615
19 SNPa283705 3836490 21.388 27.678
19 SNPa283706 3837955 21.388 27.694
19 SNPa283707 3838749 21.42 27.726
19 SNPa283708 3838787 21.467 27.773
19 SNPa283711 3849142 21.514 27.773
19 SNPa283712 3849512 21.514 27.773
19 SNPa283713 3850137 21.514 27.789
19 SNPa283714 3850321 21.514 27.804
19 SNPa283715 3851072 21.514 27.804
19 SNPa283717 3852684 21.53 27.804
19 SNPa283718 3852796 21.53 27.804
19 SNPa283721 3857167 21.53 27.804
19 SNPa283723 3858754 21.53 27.93
19 SNPa283724 3860194 21.53 27.93
19 SNPa283725 3864470 21.53 27.93
19 SNPa283728 3868012 21.546 28.025
19 SNPa283730 3872014 21.625 28.088
19 SNPa283731 3872474 21.625 28.088
19 SNPa283732 3873166 21.625 28.088
19 SNPa283733 3873339 21.656 28.104
19 SNPa283745 3881437 21.656 28.135
19 SNPa283747 3882352 21.656 28.135
19 SNPa283748 3883314 21.688 28.135
19 SNPa283750 3885558 21.688 28.151
19 SNPa283751 3885757 21.688 28.151
19 SNPa283752 3886233 21.703 28.151
19 SNPa283758 3889647 21.703 28.167
19 SNPa283760 3891016 21.719 28.167
19 SNPa283763 3891357 21.719 28.167
19 SNPa283765 3892466 21.719 28.167
19 SNPa283767 3894382 21.719 28.182
19 SNPa283772 3897372 21.719 28.182
19 SNPa283773 3901045 21.735 28.182
19 SNPa283777 3905039 21.766 28.182
19 SNPa283778 3907131 21.766 28.182
19 SNPa283780 3908915 21.798 28.198
19 SNPa283781 3909635 21.798 28.198
19 SNPa283782 3910281 21.798 28.198
19 SNPa283783 3910689 21.798 28.198
19 SNPa283784 3912718 21.798 28.198
19 SNPa283787 3914693 21.814 28.214
19 SNPa283788 3914873 21.814 28.214
19 SNPa283789 3915376 21.829 28.214
19 SNPa283792 3917049 21.829 28.214
19 SNPa283795 3918489 21.829 28.229
19 SNPa283796 3918573 21.845 28.229
19 SNPa283798 3919522 21.845 28.229
19 SNPa283800 3919647 21.845 28.229
19 SNPa283807 3924191 21.845 28.229
19 SNPa283809 3925556 21.845 28.229
19 SNPa283810 3927781 21.845 28.229
19 SNPa283814 3928911 21.861 28.229
19 SNPa283815 3930230 21.877 28.229
19 SNPa283817 3931376 21.892 28.229
19 SNPa283820 3933173 21.892 28.261
19 SNPa283823 3933853 21.892 28.277
19 SNPa283824 3934471 21.908 28.34
19 SNPa283825 3934538 21.924 28.355
19 SNPa283826 3937247 22.003 28.45
19 SNPa283830 3944298 22.066 28.529
19 SNPa283831 3951210 22.113 28.671
19 SNPa283845 3991204 22.239 28.781
19 SNPa283847 3996070 22.286 28.812
19 SNPa283848 3997510 22.318 28.812
19 SNPa283849 4003171 22.444 28.891
19 SNPi21994 4061783 22.618 28.97
19 SNPa283862 4078762 22.633 28.97
19 SNPa283865 4084495 22.665 28.986
19 SNPa283866 4090514 22.665 29.018
19 SNPa283867 4092582 22.696 29.034
19 SNPa283868 4096702 22.807 29.144
19 SNPa283874 4100270 22.822 29.176
19 SNPa283883 4111574 22.822 29.208
19 SNPa283895 4124279 22.933 29.271
19 SNPa283897 4126609 22.98 29.271
19 SNPa283900 4132290 22.996 29.271
19 SNPa283902 4136978 23.122 29.318
19 SNPa283904 4138483 23.169 29.334
19 SNPa283906 4140236 23.232 29.366
19 SNPa283907 4143702 23.295 29.445
19 SNPa283909 4154672 23.642 29.619
19 SNPa283914 4248608 24.371 29.904
19 SNPa283916 4253372 24.482 29.92
19 SNPa283918 4257368 24.482 29.951
19 SNPa283920 4263937 24.592 30.03
19 SNPa283923 4281875 24.781 30.11
19 SNPa283926 4319302 25.034 30.3
19 SNPa283928 4322411 25.081 30.379
19 SNPa283931 4328896 25.112 30.379
19 SNPa283932 4331001 25.112 30.394
19 SNPa283935 4333279 25.301 30.505
19 SNPa283937 4336998 25.396 30.6
19 SNPa283938 4338015 25.648 30.79
19 SNPa283943 4405786 25.885 30.838
19 SNPa283945 4409662 26.027 30.948
19 SNPa283948 4474001 26.216 30.996
19 SNPa283952 4477142 26.247 31.011
19 SNPa283957 4485811 26.31 31.075
19 SNPa283962 4501471 26.373 31.075
19 SNPa283965 4514837 26.5 31.17
19 SNPa283982 4534017 26.578 31.296
19 SNPa283983 4537316 26.578 31.296
19 SNPa283988 4541219 26.752 31.407
19 SNPa283989 4542489 26.941 31.549
19 SNPa283990 4544888 27.083 31.66
19 SNPi14613 4591707 27.781 31.93
19 SNPa284006 4797290 28.832 32.455
19 SNPa284007 4799525 28.943 32.534
19 SNPa284009 4804461 29.053 32.661
19 SNPa284012 4821589 29.148 32.819
19 SNPa284024 4851286 29.242 32.898
19 SNPa284025 4877509 29.463 33.025
19 SNPi32801 4892869 29.669 33.168
19 SNPa284031 4954904 29.763 33.374
19 SNPa284032 4955754 29.763 33.39
19 SNPi521 4959074 29.795 33.453
19 SNPi35202 4961409 29.795 33.453
19 SNPa284039 4970356 29.811 33.469
19 SNPa284040 4971271 29.811 33.516
19 SNPa284043 4974529 29.826 33.548
19 SNPa284048 4984222 29.89 33.564
19 SNPa284049 4988941 29.968 33.659
19 SNPa284050 4991456 30.047 33.802
19 SNPa284056 4996314 30.063 33.833
19 SNPa284057 4997152 30.094 33.897
19 SNPa284063 5004645 30.173 34.007
19 SNPa284066 5008453 30.268 34.198
19 SNPa284069 5011340 30.315 34.229
19 SNPa284074 5021855 30.378 34.42
19 SNPa284078 5043430 30.426 34.483
19 SNPa284082 5047621 30.505 34.562
19 SNPi28476 5057108 30.631 34.737
19 SNPa284091 5069760 30.71 34.991
19 SNPi21689 5082923 30.773 35.229
19 SNPa284109 5117697 30.836 35.34
19 SNPa284115 5139470 30.836 35.34
19 SNPa284116 5156836 30.884 35.355
19 SNPa284117 5158123 31.041 35.498
19 SNPa284125 5204498 31.089 35.593
19 SNPa284129 5215544 31.105 35.625
19 SNPa284130 5217142 31.152 35.72
19 SNPa284131 5218500 31.152 35.72
19 SNPi40221 5223381 31.247 35.815
19 SNPa284136 5228421 31.326 35.863
19 SNPa284137 5230399 31.341 35.958
19 SNPa284139 5231688 31.468 36.132
19 SNPa284142 5237462 31.562 36.212
19 SNPi21383 5245945 31.657 36.307
19 SNPa284149 5248357 31.689 36.449
19 SNPa284150 5257134 31.689 36.513
19 SNPa284152 5259209 31.72 36.56
19 SNPa284158 5267861 31.863 36.751
19 SNPa284159 5268955 32.005 36.957
19 SNPa284167 5282965 32.02 37.005
19 SNPa284171 5300202 32.115 37.179
19 SNPa284174 5302551 32.194 37.274
19 SNPa284176 5306027 32.257 37.433
19 SNPa284188 5324314 32.336 37.544
19 SNPa284194 5355412 32.463 37.687
19 SNPa284200 5365643 32.605 37.735
19 SNPa284201 5369239 32.7 37.878
19 SNPa284209 5403375 32.953 38.021
19 SNPa284213 5409717 33.016 38.069
19 SNPa284217 5416834 33.095 38.18
19 SNPa284220 5421056 33.221 38.355
19 SNPa284221 5424779 33.395 38.594
19 SNPa284225 5429387 33.537 38.784
19 SNPa284241 5557187 33.933 39.248
19 SNPa284245 5603398 34.06 39.343
19 SNPa284254 5657556 34.202 39.518
19 SNPa284260 5706676 34.297 39.598
19 SNPa284261 5711466 34.344 39.694
19 SNPa284263 5721669 34.376 39.757
19 SNPa284266 5732300 34.392 39.789
19 SNPa284267 5735273 34.455 39.805
19 SNPa284276 5781111 34.597 39.917
19 SNPa284277 5785475 34.644 39.948
19 SNPa284282 5801967 34.723 39.98
19 SNPa284283 5805413 34.723 40.044
19 SNPa284288 5821980 34.755 40.06
19 SNPa284289 5826141 34.818 40.124
19 SNPa284300 5840011 34.85 40.14
19 SNPa284302 5841625 34.897 40.171
19 SNPa284305 5865282 34.945 40.187
19 SNPa284309 5877272 35.103 40.331
19 SNPa284315 5883721 35.198 40.41
19 SNPa284321 5901914 35.277 40.474
19 SNPa284331 5935724 35.577 40.666
19 SNPi23736 5947139 35.767 40.809
19 SNPa284340 5997754 35.862 40.825
19 SNPa284341 5999434 36.004 40.937
19 SNPa284343 6004112 36.401 41.08
19 SNPa284344 6005009 36.94 41.304
19 SNPa284351 6077752 37.194 41.495
19 SNPa284363 6253160 37.431 41.543
19 SNPa284365 6263737 37.573 41.591
19 SNPi16546 6282040 37.747 41.687
19 SNPa284374 6285160 37.795 41.719
19 SNPa284377 6349659 37.795 41.735
19 SNPa284382 6356587 37.89 41.751
19 SNPa284383 6362397 37.89 41.751
19 SNPa284384 6363315 37.921 41.799
19 SNPa284391 6383219 37.969 41.847
19 SNPa284406 6413308 37.984 41.863
19 SNPa284413 6425717 38 41.927
19 SNPa284415 6431673 38.159 41.991
19 SNPa284426 6452710 38.175 42.007
19 SNPa284427 6453590 38.19 42.023
19 SNPa284444 6483024 38.238 42.055
19 SNPa284460 6513058 38.349 42.087
19 SNPa284480 6545121 38.444 42.119
19 SNPa284483 6549535 38.475 42.119
19 SNPa284491 6557070 38.507 42.199
19 SNPa284493 6558302 38.539 42.215
19 SNPa284496 6568416 38.57 42.231
19 SNPa284501 6575877 38.618 42.231
19 SNPa284505 6584602 38.618 42.231
19 SNPa284507 6589105 38.634 42.231
19 SNPa284512 6595350 38.681 42.263
19 SNPa284531 6647817 38.792 42.279
19 SNPa284547 6678871 38.792 42.279
19 SNPa284557 6694380 38.792 42.295
19 SNPa284564 6706397 38.792 42.311
19 SNPa284566 6710240 38.792 42.311
19 SNPa284568 6719892 38.808 42.311
19 SNPa284572 6728327 38.855 42.343
19 SNPa284575 6732378 38.887 42.359
19 SNPa284581 6748453 38.934 42.375
19 SNPi29930 6789881 38.95 42.375
19 SNPa284594 6791303 38.998 42.375
19 SNPa284602 6825224 39.029 42.375
19 SNPa284608 6841320 39.093 42.375
19 SNPa284610 6850265 39.093 42.375
19 SNPa284615 6867529 39.109 42.423
19 SNPa284616 6874878 39.14 42.423
19 SNPa284620 6883042 39.14 42.423
19 SNPa284635 6925957 39.188 42.44
19 SNPa284641 6939199 39.188 42.44
19 SNPa284662 6997202 39.252 42.472
19 SNPa284667 7007749 39.267 42.504
19 SNPa284668 7015891 39.299 42.52
19 SNPa284678 7031901 39.379 42.568
19 SNPa284684 7045329 39.426 42.648
19 SNPa284687 7055086 39.553 42.712
19 SNPa284691 7082355 39.617 42.76
19 SNPa284694 7094498 39.936 42.905
19 SNPa495912 7149306 40.286 42.969
19 SNPa495914 7158535 40.302 42.985
19 SNPa495915 7163222 40.35 43.001
19 SNPa495922 7177004 40.35 43.001
19 SNPa495940 7211137 40.366 43.033
19 SNPa495943 7223363 40.366 43.033
19 SNPa495945 7233325 40.366 43.049
19 SNPa495964 7273169 40.366 43.049
19 SNPa495972 7302569 40.366 43.065
19 SNPa495991 7355271 40.381 43.065
19 SNPa496015 7395692 40.381 43.065
19 SNPa496029 7413035 40.381 43.081
19 SNPa496040 7428966 40.381 43.097
19 SNPa496042 7431395 40.381 43.097
19 SNPa496043 7433410 40.413 43.129
19 SNPa496065 7463719 40.461 43.161
19 SNPa496074 7484455 40.477 43.177
19 SNPa496091 7505150 40.493 43.177
19 SNPa496096 7512905 40.524 43.177
19 SNPa496100 7519258 40.524 43.177
19 SNPa496105 7530455 40.54 43.177
19 SNPa496107 7533516 40.54 43.177
19 SNPa496108 7535127 40.54 43.225
19 SNPa496111 7542832 40.556 43.242
19 SNPa496116 7546341 40.588 43.29
19 SNPa496117 7548665 40.62 43.338
19 SNPa496132 7580754 40.62 43.338
19 SNPa496141 7598481 40.636 43.354
19 SNPa496147 7608865 40.636 43.354
19 SNPa496162 7638839 40.636 43.371
19 SNPa496164 7640335 40.652 43.371
19 SNPa496173 7651837 40.668 43.387
19 SNPa496177 7683530 40.699 43.435
19 SNPa496179 7715405 40.731 43.451
19 SNPi23193 7731363 40.747 43.451
19 SNPa496183 7753997 40.779 43.451
19 SNPa496189 7776340 40.795 43.484
19 SNPa496190 7779728 40.859 43.532
19 SNPa496194 7795979 40.874 43.532
19 SNPa496197 7806583 41.098 43.645
19 SNPa496203 7837473 41.274 43.678
19 SNPa496204 7842015 41.402 43.856
19 SNPi3146 7884061 41.706 44.132
19 SNPa505923 8003363 41.818 44.165
19 SNPa505916 8035043 41.93 44.214
19 SNPa505907 8075771 41.962 44.214
19 SNPa505904 8082069 42.17 44.23
19 SNPa505888 8120217 42.298 44.311
19 SNPa505869 8139015 42.651 44.441
19 SNPa477069 8157018 42.891 44.457
19 SNPa477085 8426318 42.891 44.457
19 SNPa477106 8609675 42.907 44.457
19 SNPa477124 8883651 42.923 44.457
19 SNPa477135 8937433 42.923 44.457
19 SNPa477136 8950258 42.923 44.457
19 SNPa477204 9421141 43.003 44.457
19 SNPa477229 9484166 43.051 44.457
19 SNPa477247 9529056 43.083 44.457
19 SNPa477252 9551802 43.099 44.49
19 SNPa477264 9606211 43.163 44.506
19 SNPa473960 9656857 43.163 44.506
19 SNPa473974 9690700 43.179 44.506
19 SNPi21699 9712432 43.179 44.506
19 SNPa473998 9754641 43.195 44.523
19 SNPa473999 9755912 43.227 44.523
19 SNPa474015 9791706 43.259 44.523
19 SNPa474023 9805842 43.259 44.523
19 SNPa474027 9811886 43.275 44.539
19 SNPa474056 9860750 43.307 44.539
19 SNPa474060 9877617 43.307 44.539
19 SNPa474077 9907354 43.387 44.572
19 SNPa474100 9957257 43.435 44.572
19 SNPa474110 9983015 43.515 44.572
19 SNPa474119 10002398 43.548 44.622
19 SNPa474144 10060866 43.548 44.639
19 SNPa474167 10108894 43.596 44.688
19 SNPa474189 10170183 43.644 44.688
19 SNPa474197 10194073 43.66 44.688
19 SNPa474208 10223180 43.724 44.722
19 SNPa474212 10241251 43.741 44.738
19 SNPa474229 10273139 43.789 44.738
19 SNPa474230 10273830 43.805 44.738
19 SNPa474233 10283997 43.886 44.755
19 SNPa474252 10324456 43.918 44.772
19 SNPa474263 10375972 43.967 44.772
19 SNPa474268 10389092 43.999 44.772
19 SNPa474284 10452064 43.999 44.789
19 SNPa474298 10496996 43.999 44.789
19 SNPa474317 10562616 44.032 44.806
19 SNPa474346 10633031 44.098 44.874
19 SNPa474387 10714398 44.115 44.89
19 SNPa474388 10716236 44.131 44.89
19 SNPa474406 10740533 44.131 44.89
19 SNPa474426 10784981 44.148 44.89
19 SNPa474447 10815671 44.148 44.908
19 SNPa474458 10832014 44.181 44.908
19 SNPa474469 10846742 44.198 44.908
19 SNPa474501 10879121 44.214 44.908
19 SNPa474510 10885542 44.214 44.925
19 SNPa474513 10897298 44.214 44.925
19 SNPa474530 10918405 44.249 44.925
19 SNPa474541 10939488 44.285 44.925
19 SNPa474555 10966419 44.342 44.966
19 SNPa474558 10970070 44.342 44.966
19 SNPa474581 11009029 44.342 44.988
19 SNPa474599 11061151 44.373 44.988
19 SNPa474605 11088665 44.373 45.259
20 SNPa489758 4677 0 0
20 SNPa489755 5992 0 0
20 SNPa489742 30528 0 0
20 SNPa489740 32707 0 0
20 SNPa489739 34068 0.023 0
20 SNPa489736 42325 0.023 0
20 SNPi2468 53856 0.023 0
20 SNPa489730 57391 0.023 0
20 SNPa489729 59794 0.023 0
20 SNPa489725 67445 0.023 0
20 SNPa489721 74510 0.023 0
20 SNPa489720 78635 0.023 0
20 SNPa489701 99947 0.023 0
20 SNPa489698 102580 0.023 0
20 SNPa489692 116176 0.043 0
20 SNPi37335 131337 0.043 0
20 SNPa489678 137372 0.043 0
20 SNPa489640 187155 0.083 0
20 SNPa489631 199813 0.102 0
20 SNPa489630 200581 0.141 0
20 SNPa489618 220452 0.141 0
20 SNPa489616 223993 0.141 0
20 SNPa489597 246180 0.217 0.019
20 SNPa489554 315140 0.274 0.038
20 SNPa489549 326902 0.402 0.057
20 SNPa489530 363815 0.474 0.075
20 SNPa489517 404558 0.492 0.075
20 SNPa489516 407808 0.492 0.092
20 SNPa489514 419812 0.611 0.126
20 SNPa489512 431965 0.611 0.126
20 SNPa489511 437019 0.662 0.193
20 SNPa489508 455486 0.728 0.21
20 SNPa489502 471215 0.879 0.21
20 SNPa489501 483147 0.945 0.227
20 SNPi11451 533150 1.094 0.277
20 SNPa489491 549606 1.277 0.31
20 SNPa489481 603136 1.326 0.31
20 SNPa489477 633773 1.457 0.327
20 SNPa489474 639885 1.57 0.343
20 SNPa489472 701569 1.747 0.442
20 SNPi7017 705439 1.763 0.491
20 SNPa489464 748305 1.779 0.491
20 SNPa489461 768536 1.843 0.523
20 SNPa489452 809876 1.955 0.572
20 SNPa489451 812685 2.083 0.653
20 SNPa489434 849622 2.099 0.653
20 SNPa489427 858897 2.163 0.717
20 SNPa489426 869200 2.291 0.782
20 SNPa489422 874492 2.339 0.798
20 SNPa489416 894193 2.371 0.798
20 SNPa489412 926419 2.403 0.814
20 SNPa489408 938248 2.419 0.862
20 SNPa489406 952888 2.467 0.878
20 SNPa489404 955342 2.483 0.878
20 SNPa489395 964967 2.53 0.894
20 SNPa347541 1009828 2.594 1.007
20 SNPa347544 1016233 2.658 1.072
20 SNPi7362 1024826 2.754 1.104
20 SNPa347548 1032446 2.754 1.12
20 SNPa347552 1042243 2.786 1.168
20 SNPa347555 1075098 2.786 1.232
20 SNPa347560 1092982 2.865 1.281
20 SNPi17048 1096796 2.881 1.329
20 SNPa347561 1101829 2.913 1.329
20 SNPa347564 1126303 3.04 1.409
20 SNPa347566 1137281 3.072 1.457
20 SNPa347568 1138202 3.12 1.457
20 SNPa347580 1165849 3.199 1.489
20 SNPa347586 1188476 3.278 1.537
20 SNPa347589 1195069 3.389 1.682
20 SNPi41554 1235848 3.405 1.714
20 SNPa347601 1259561 3.469 1.778
20 SNPa347602 1264237 3.516 1.794
20 SNPa347603 1265775 3.532 1.794
20 SNPa347607 1271841 3.564 1.794
20 SNPa347610 1277117 3.596 1.81
20 SNPa347614 1281728 3.611 1.826
20 SNPa347615 1287263 3.627 1.826
20 SNPa347617 1295039 3.738 1.858
20 SNPa347620 1298269 3.834 1.954
20 SNPa347626 1324856 3.977 2.05
20 SNPa347637 1360211 4.024 2.131
20 SNPa347640 1368340 4.072 2.179
20 SNPa347643 1378157 4.072 2.227
20 SNPa347644 1379332 4.104 2.227
20 SNPa347647 1386613 4.135 2.275
20 SNPa347650 1394549 4.167 2.403
20 SNPa347656 1420723 4.246 2.435
20 SNPa347657 1422105 4.294 2.483
20 SNPa347661 1436090 4.421 2.483
20 SNPa347667 1455915 4.468 2.547
20 SNPa347668 1458613 4.5 2.626
20 SNPa347669 1462289 4.516 2.626
20 SNPa347671 1470352 4.548 2.722
20 SNPa347689 1507604 4.548 2.786
20 SNPa347693 1511648 4.611 2.914
20 SNPi6690 1541085 4.611 2.914
20 SNPa347706 1556057 4.643 2.93
20 SNPa347707 1558620 4.706 2.978
20 SNPa347709 1564007 4.738 3.042
20 SNPa347714 1577838 4.801 3.074
20 SNPa347717 1587206 4.865 3.154
20 SNPa347723 1619651 5.055 3.266
20 SNPa347725 1624366 5.119 3.378
20 SNPa347726 1625062 5.214 3.41
20 SNPa347729 1642065 5.325 3.474
20 SNPa347732 1644263 5.325 3.474
20 SNPa347744 1665921 5.341 3.537
20 SNPa347746 1669136 5.341 3.585
20 SNPa347748 1672361 5.357 3.601
20 SNPa347767 1702891 5.372 3.713
20 SNPa347768 1705660 5.388 3.728
20 SNPa347771 1708046 5.388 3.792
20 SNPa347775 1710651 5.404 3.808
20 SNPa347776 1712333 5.436 3.824
20 SNPa347777 1715498 5.468 3.856
20 SNPa347780 1718754 5.531 3.888
20 SNPa347781 1721505 5.531 3.904
20 SNPa347785 1724559 5.531 3.904
20 SNPa347794 1739489 5.61 3.919
20 SNPa347797 1745921 5.626 3.919
20 SNPa347798 1748048 5.705 4.047
20 SNPa347820 1795062 5.737 4.079
20 SNPa347827 1808711 5.737 4.174
20 SNPa347828 1812197 5.801 4.206
20 SNPa347832 1834272 5.832 4.27
20 SNPa347833 1837027 5.88 4.318
20 SNPa347840 1860530 5.975 4.349
20 SNPa347846 1870501 6.023 4.429
20 SNPa347847 1871670 6.07 4.509
20 SNPa347854 1877136 6.086 4.636
20 SNPa347856 1880017 6.118 4.652
20 SNPa347862 1890753 6.149 4.795
20 SNPa347864 1895981 6.181 4.859
20 SNPa347866 1899449 6.34 4.891
20 SNPa347867 1901469 6.514 4.986
20 SNPa347871 1917319 6.625 5.162
20 SNPa347874 1925786 6.752 5.225
20 SNPa347879 1936703 7.038 5.305
20 SNPa347888 1972621 7.372 5.512
20 SNPa347890 1982183 7.611 5.719
20 SNPa347911 2071562 7.706 5.847
20 SNPa347916 2082024 7.848 6.054
20 SNPa347936 2132404 7.944 6.102
20 SNPa347943 2144292 8.039 6.261
20 SNPa347948 2153233 8.134 6.389
20 SNPa347950 2155013 8.197 6.484
20 SNPa347963 2199232 8.197 6.5
20 SNPa347969 2215107 8.308 6.596
20 SNPa347971 2221667 8.388 6.707
20 SNPa347983 2246364 8.483 6.834
20 SNPa347985 2251997 8.498 6.93
20 SNPa347992 2276946 8.609 6.978
20 SNPa347996 2288183 8.704 7.01
20 SNPa347997 2291055 8.736 7.057
20 SNPa348000 2295420 8.768 7.169
20 SNPa348004 2304714 8.91 7.328
20 SNPa348016 2343654 9.085 7.599
20 SNPa348017 2348629 9.18 7.854
20 SNPi27227 2366535 9.212 7.886
20 SNPa348031 2370262 9.322 7.918
20 SNPa348034 2380881 9.354 7.997
20 SNPa348039 2403201 9.449 8.093
20 SNPa348048 2426049 9.481 8.141
20 SNPa348050 2433058 9.497 8.22
20 SNPa348052 2437854 9.512 8.236
20 SNPa348054 2445982 9.528 8.3
20 SNPa348060 2454138 9.576 8.379
20 SNPa348063 2460820 9.607 8.427
20 SNPa348078 2490009 9.655 8.475
20 SNPa348080 2494814 9.702 8.507
20 SNPa348088 2509169 9.734 8.507
20 SNPa348091 2520672 9.781 8.586
20 SNPa348092 2522122 9.813 8.586
20 SNPa348098 2531544 9.923 8.618
20 SNPa348101 2540958 9.955 8.666
20 SNPa348104 2553665 9.971 8.714
20 SNPa348122 2589386 10.065 8.777
20 SNPa348124 2593932 10.081 8.777
20 SNPa348125 2594937 10.113 8.793
20 SNPa348127 2596330 10.144 8.825
20 SNPa348131 2601102 10.192 8.857
20 SNPa348133 2606505 10.223 8.888
20 SNPa348135 2617735 10.255 8.952
20 SNPa348136 2619839 10.255 8.968
20 SNPa348137 2622930 10.287 9
20 SNPi9019 2632323 10.35 9.143
20 SNPa348138 2634074 10.397 9.158
20 SNPa348143 2641801 10.413 9.158
20 SNPa348149 2653557 10.476 9.19
20 SNPa348155 2669624 10.508 9.222
20 SNPa348157 2678032 10.571 9.317
20 SNPa348161 2684276 10.587 9.349
20 SNPa348162 2685863 10.682 9.38
20 SNPa348167 2692760 10.713 9.46
20 SNPa348168 2695550 10.776 9.491
20 SNPa348169 2701481 10.808 9.555
20 SNPa348180 2715921 10.919 9.697
20 SNPa348181 2716774 10.934 9.729
20 SNPa348184 2727256 10.934 9.729
20 SNPa348192 2762498 10.998 9.872
20 SNPa348193 2767127 11.029 9.935
20 SNPa348198 2786374 11.029 9.951
20 SNPa348205 2799791 11.045 9.951
20 SNPa348208 2804961 11.092 10.03
20 SNPa348209 2805929 11.092 10.03
20 SNPa348210 2811580 11.156 10.078
20 SNPa348214 2816090 11.187 10.125
20 SNPa348226 2828578 11.203 10.205
20 SNPa348228 2833335 11.298 10.252
20 SNPa348232 2838596 11.361 10.284
20 SNPa348234 2855695 11.44 10.347
20 SNPi3672 2865515 11.503 10.411
20 SNPa348240 2878878 11.598 10.49
20 SNPa348243 2901494 11.63 10.537
20 SNPa348245 2912037 11.693 10.648
20 SNPa348246 2912830 11.74 10.68
20 SNPa348259 2947264 11.74 10.68
20 SNPa348261 2950249 11.772 10.775
20 SNPa348266 2961539 11.803 10.823
20 SNPa348272 2973804 11.851 10.87
20 SNPa348273 2974974 11.867 10.886
20 SNPa348275 2980999 11.882 10.95
20 SNPa348279 2986921 11.93 10.997
20 SNPa348282 2989057 11.93 11.029
20 SNPa348289 3008100 11.93 11.029
20 SNPa348291 3011144 11.93 11.029
20 SNPa348294 3014263 11.993 11.076
20 SNPa348299 3022141 12.009 11.14
20 SNPa348328 3070411 12.041 11.187
20 SNPa348332 3074461 12.056 11.203
20 SNPa348341 3086256 12.072 11.203
20 SNPa348357 3106994 12.072 11.219
20 SNPa348367 3118205 12.104 11.298
20 SNPa348372 3131103 12.151 11.33
20 SNPa348374 3132849 12.198 11.377
20 SNPa348381 3141620 12.23 11.457
20 SNPa348385 3150093 12.23 11.536
20 SNPa348387 3153541 12.246 11.536
20 SNPa348389 3155852 12.261 11.583
20 SNPa348396 3163911 12.261 11.583
20 SNPa348399 3170043 12.261 11.647
20 SNPa348401 3174015 12.277 11.647
20 SNPa348411 3184684 12.277 11.663
20 SNPa348413 3187051 12.293 11.694
20 SNPi41711 3198993 12.34 11.758
20 SNPi13146 3202576 12.372 11.805
20 SNPa348423 3205666 12.372 11.805
20 SNPa348427 3209637 12.403 11.853
20 SNPa348430 3213561 12.451 11.869
20 SNPi36798 3220535 12.514 11.9
20 SNPa348437 3224045 12.53 11.948
20 SNPa348440 3228923 12.546 12.027
20 SNPa348443 3236185 12.561 12.106
20 SNPa348447 3244323 12.577 12.154
20 SNPa348455 3262807 12.593 12.154
20 SNPa348458 3268489 12.593 12.185
20 SNPa348459 3269397 12.609 12.185
20 SNPa348466 3282027 12.656 12.217
20 SNPa348467 3282901 12.656 12.249
20 SNPa348477 3302712 12.672 12.344
20 SNPa348478 3306543 12.703 12.407
20 SNPa348480 3308766 12.703 12.423
20 SNPa348481 3310360 12.735 12.518
20 SNPi11174 3332831 12.735 12.55
20 SNPa348493 3336614 12.782 12.677
20 SNPa348494 3343015 12.798 12.708
20 SNPa348500 3348309 12.83 12.724
20 SNPi5405 3349462 12.893 12.804
20 SNPa348501 3351143 12.908 12.819
20 SNPa348504 3356876 12.908 12.915
20 SNPa348507 3361397 12.94 12.93
20 SNPa348511 3368038 12.956 12.946
20 SNPa348515 3374255 12.972 12.962
20 SNPa348517 3375239 12.987 13.01
20 SNPa348519 3382188 13.035 13.041
20 SNPa348521 3384752 13.082 13.089
20 SNPa348531 3401742 13.24 13.168
20 SNPa348536 3413296 13.256 13.231
20 SNPa348540 3418792 13.366 13.279
20 SNPa348550 3437514 13.366 13.279
20 SNPa348553 3445356 13.414 13.342
20 SNPa348559 3455994 13.556 13.406
20 SNPa348571 3469738 13.666 13.548
20 SNPa348578 3490208 13.73 13.628
20 SNPa348581 3493787 13.73 13.675
20 SNPa348584 3503718 13.73 13.707
20 SNPa348586 3508552 13.73 13.754
20 SNPa348588 3511459 13.73 13.786
20 SNPa348593 3523417 13.73 13.865
20 SNPi41430 3527547 13.73 13.913
20 SNPa348603 3534973 13.73 13.96
20 SNPa348615 3553853 13.73 14.04
20 SNPa348617 3560257 13.745 14.103
20 SNPa348623 3572132 13.761 14.277
20 SNPa348633 3591497 13.761 14.293
20 SNPa348649 3609587 13.761 14.373
20 SNPa348651 3611328 13.777 14.468
20 SNPa348655 3618458 13.808 14.515
20 SNPa348671 3643521 13.824 14.61
20 SNPa348685 3668919 13.903 14.689
20 SNPa348692 3681334 13.935 14.705
20 SNPa348697 3691830 13.966 14.737
20 SNPi29165 3701499 13.966 14.816
20 SNPa348717 3728642 13.982 14.848
20 SNPa348718 3732502 13.998 14.863
20 SNPa348720 3737514 14.029 14.879
20 SNPa348728 3761017 14.045 14.911
20 SNPa348729 3763075 14.045 14.958
20 SNPa348731 3766422 14.045 14.99
20 SNPa348735 3772817 14.045 15.053
20 SNPa348741 3786458 14.077 15.117
20 SNPa348747 3793031 14.077 15.133
20 SNPa348749 3801680 14.077 15.18
20 SNPa348753 3807501 14.108 15.18
20 SNPa348754 3808272 14.124 15.18
20 SNPa348763 3823255 14.14 15.212
20 SNPa348768 3828602 14.14 15.227
20 SNPa348793 3855220 14.14 15.259
20 SNPa348806 3878877 14.203 15.307
20 SNPa348816 3892232 14.314 15.37
20 SNPa348817 3896572 14.329 15.37
20 SNPa348832 3913578 14.377 15.433
20 SNPa348837 3925666 14.377 15.449
20 SNPa348846 3931419 14.393 15.465
20 SNPa348849 3938641 14.393 15.465
20 SNPa348853 3946935 14.424 15.481
20 SNPa348858 3952383 14.44 15.497
20 SNPa348873 3971132 14.456 15.497
20 SNPa348893 3997092 14.456 15.512
20 SNPa348895 4001553 14.456 15.544
20 SNPa348897 4002799 14.471 15.544
20 SNPa348911 4018576 14.503 15.56
20 SNPa348924 4030828 14.519 15.56
20 SNPa348929 4036640 14.519 15.576
20 SNPa348930 4038909 14.535 15.591
20 SNPa348937 4049857 14.535 15.607
20 SNPa348949 4067913 14.55 15.655
20 SNPa348951 4069549 14.566 15.671
20 SNPa348953 4070237 14.566 15.671
20 SNPa348966 4084392 14.566 15.671
20 SNPa348978 4100898 14.613 15.718
20 SNPa348981 4104159 14.661 15.718
20 SNPa348984 4106190 14.677 15.718
20 SNPa348998 4126494 14.708 15.781
20 SNPa349001 4129303 14.708 15.781
20 SNPa349007 4136716 14.74 15.781
20 SNPa349013 4141529 14.74 15.781
20 SNPa349019 4155883 14.835 15.781
20 SNPa349028 4166120 14.866 15.829
20 SNPa349029 4167097 14.866 15.845
20 SNPa349035 4172630 14.866 15.845
20 SNPa349040 4184100 14.913 15.876
20 SNPa349049 4198902 14.929 15.908
20 SNPa349050 4203731 15.024 15.908
20 SNPa349064 4223685 15.071 15.908
20 SNPa349069 4238692 15.087 15.924
20 SNPa349074 4246153 15.119 15.94
20 SNPa349075 4246974 15.135 15.971
20 SNPa349090 4275426 15.182 16.003
20 SNPa349094 4284202 15.198 16.003
20 SNPa349106 4296042 15.213 16.003
20 SNPa349118 4309122 15.229 16.003
20 SNPa349132 4325229 15.245 16.035
20 SNPa349134 4329747 15.245 16.082
20 SNPa349144 4349095 15.245 16.114
20 SNPa349156 4367447 15.261 16.145
20 SNPa349158 4372688 15.308 16.145
20 SNPa349165 4382776 15.34 16.161
20 SNPa349181 4407447 15.34 16.177
20 SNPa349190 4423652 15.387 16.225
20 SNPa349194 4427922 15.403 16.225
20 SNPa349212 4456480 15.434 16.225
20 SNPa349220 4466898 15.482 16.256
20 SNPa349224 4469779 15.498 16.272
20 SNPa349231 4483054 15.498 16.272
20 SNPa349236 4495054 15.498 16.304
20 SNPa349237 4496930 15.577 16.383
20 SNPa349247 4512492 15.608 16.43
20 SNPa349251 4520054 15.624 16.43
20 SNPa349252 4520805 15.687 16.494
20 SNPa349259 4543768 15.782 16.494
20 SNPa349265 4565092 15.813 16.525
20 SNPa349266 4570641 15.94 16.62
20 SNPa349285 4615510 16.035 16.811
20 SNPa349294 4626718 16.066 16.89
20 SNPa349296 4637453 16.161 16.921
20 SNPa349306 4651519 16.24 17
20 SNPa349308 4662994 16.272 17.048
20 SNPa349316 4681989 16.493 17.111
20 SNPa349318 4684042 16.572 17.19
20 SNPa349348 4739201 16.762 17.285
20 SNPa349352 4744123 16.857 17.365
20 SNPa349362 4764167 16.92 17.444
20 SNPa349363 4775580 17.062 17.491
20 SNPa349366 4798288 17.141 17.523
20 SNPa349373 4839707 17.188 17.539
20 SNPa349375 4852865 17.252 17.57
20 SNPa349378 4869249 17.362 17.602
20 SNPa349382 4880113 17.457 17.681
20 SNPa349386 4893493 17.489 17.681
20 SNPa349388 4896940 17.599 17.776
20 SNPa349396 4909457 17.662 18.03
20 SNPa349401 4928289 17.678 18.045
20 SNPa349405 4959598 17.789 18.077
20 SNPa349423 5008620 17.915 18.109
20 SNPa349426 5022697 18.026 18.156
20 SNPa349430 5033848 18.073 18.204
20 SNPa349432 5035827 18.105 18.251
20 SNPa349433 5040438 18.136 18.267
20 SNPa349434 5041912 18.152 18.267
20 SNPa349439 5050026 18.184 18.283
20 SNPa349444 5057545 18.263 18.314
20 SNPa349448 5064773 18.294 18.314
20 SNPa349450 5068845 18.342 18.346
20 SNPa349452 5076444 18.389 18.362
20 SNPa349453 5077202 18.389 18.362
20 SNPa349463 5110229 18.452 18.425
20 SNPa349464 5111831 18.468 18.472
20 SNPa349471 5136965 18.515 18.615
20 SNPa349477 5143366 18.515 18.615
20 SNPa349478 5144525 18.563 18.678
20 SNPa349481 5153278 18.578 18.678
20 SNPa349483 5158363 18.657 18.678
20 SNPa349490 5166484 18.72 18.742
20 SNPa349491 5172852 18.768 18.773
20 SNPa349492 5174971 18.91 18.821
20 SNPa349504 5200401 18.973 18.837
20 SNPa349509 5209713 19.021 18.852
20 SNPa349512 5224119 19.068 18.884
20 SNPa349517 5230803 19.084 18.916
20 SNPa349521 5235575 19.1 18.931
20 SNPa349526 5250905 19.147 18.931
20 SNPa349527 5253796 19.194 18.963
20 SNPa349529 5261915 19.226 18.979
20 SNPi1112 5268577 19.242 18.995
20 SNPa349537 5278017 19.289 18.995
20 SNPa349543 5287162 19.321 19.042
20 SNPa349549 5294356 19.336 19.074
20 SNPa349564 5310867 19.368 19.089
20 SNPa349565 5312820 19.368 19.089
20 SNPa349571 5322942 19.431 19.169
20 SNPa349572 5325691 19.431 19.2
20 SNPa349573 5326911 19.463 19.2
20 SNPa349577 5341603 19.51 19.248
20 SNPa349584 5362450 19.51 19.295
20 SNPa349586 5364978 19.51 19.343
20 SNPa349590 5373475 19.621 19.437
20 SNPa349594 5377288 19.668 19.485
20 SNPa349601 5392068 19.668 19.501
20 SNPa349604 5398098 19.668 19.548
20 SNPa349609 5403317 19.684 19.596
20 SNPa349615 5410329 19.699 19.627
20 SNPi24606 5428412 19.731 19.69
20 SNPa349626 5431623 19.763 19.722
20 SNPa349628 5438522 19.81 19.738
20 SNPa349632 5465459 19.873 19.769
20 SNPa349637 5474695 19.936 19.849
20 SNPa349642 5480894 19.968 19.864
20 SNPa349648 5490818 19.999 19.88
20 SNPa349649 5493747 20.047 19.928
20 SNPa349653 5500719 20.094 19.959
20 SNPa349666 5522992 20.126 19.959
20 SNPa349668 5529643 20.126 19.975
20 SNPa349671 5532892 20.252 19.991
20 SNPa349677 5543273 20.252 19.991
20 SNPa349683 5549084 20.284 20.007
20 SNPa349693 5560713 20.347 20.038
20 SNPa349709 5598946 20.442 20.117
20 SNPa349710 5599726 20.489 20.149
20 SNPa349714 5609676 20.568 20.196
20 SNPa349715 5612636 20.584 20.244
20 SNPa349725 5633796 20.679 20.275
20 SNPa349729 5637652 20.773 20.339
20 SNPa349731 5643219 20.868 20.386
20 SNPa349733 5647334 20.931 20.386
20 SNPa349760 5712348 21.01 20.513
20 SNPa349761 5714908 21.01 20.528
20 SNPa349762 5716724 21.01 20.544
20 SNPa349764 5740633 21.137 20.607
20 SNPa349766 5741415 21.152 20.718
20 SNPa349773 5750718 21.168 20.718
20 SNPa349783 5758460 21.184 20.781
20 SNPa349791 5776280 21.216 20.86
20 SNPa349792 5779926 21.247 20.908
20 SNPa349797 5786797 21.263 20.908
20 SNPa349801 5790417 21.326 20.924
20 SNPa349805 5813067 21.468 20.987
20 SNPa349808 5825662 21.484 21.034
20 SNPa349812 5836579 21.484 21.066
20 SNPa349815 5846553 21.595 21.113
20 SNPa349840 5876657 21.61 21.161
20 SNPa349841 5889664 21.721 21.192
20 SNPa349848 5914325 21.768 21.271
20 SNPa349853 5922955 21.8 21.287
20 SNPa349856 5933249 21.8 21.303
20 SNPa349870 5952962 21.863 21.303
20 SNPa349877 5963839 21.942 21.303
20 SNPa349883 5975851 22.037 21.319
20 SNPa349884 5980181 22.116 21.319
20 SNPa349890 5995901 22.195 21.398
20 SNPa349896 6007592 22.226 21.414
20 SNPa349906 6043589 22.432 21.509
20 SNPa349910 6053480 22.527 21.603
20 SNPi37171 6113697 22.606 21.603
20 SNPa349919 6127173 22.621 21.603
20 SNPa349923 6153148 22.748 21.635
20 SNPa349936 6176293 22.843 21.714
20 SNPa349941 6182570 22.858 21.714
20 SNPa349947 6195960 22.874 21.841
20 SNPa349948 6202752 22.953 21.888
20 SNPi2792 6222055 23.159 21.983
20 SNPa349956 6244005 23.333 22.046
20 SNPa349967 6304995 23.443 22.078
20 SNPa349970 6318517 23.475 22.125
20 SNPa349979 6340626 23.522 22.189
20 SNPa349980 6347027 23.585 22.204
20 SNPa349984 6348785 23.601 22.22
20 SNPa481578 6367476 23.648 22.268
20 SNPa481583 6384710 23.759 22.378
20 SNPa481585 6390259 23.759 22.394
20 SNPa481586 6393082 23.759 22.426
20 SNPa481590 6399580 23.822 22.473
20 SNPa481592 6404531 23.838 22.489
20 SNPa481593 6407423 23.854 22.505
20 SNPi32635 6431651 23.996 22.647
20 SNPi21397 6453418 24.075 22.742
20 SNPa481606 6460812 24.091 22.758
20 SNPa481609 6494483 24.17 22.98
20 SNPa481612 6497687 24.233 23.027
20 SNPi11485 6551421 24.28 23.217
20 SNPa481618 6553395 24.28 23.296
20 SNPa481622 6567818 24.328 23.391
20 SNPa481624 6569991 24.406 23.407
20 SNPa481626 6579123 24.517 23.533
20 SNPa481636 6682609 24.628 23.787
20 SNPa481638 6687131 24.659 23.897
20 SNPa481642 6689405 24.659 23.897
20 SNPa481647 6704033 24.754 23.961
20 SNPi5406 6704728 24.801 24.008
20 SNPa481655 6718977 24.88 24.134
20 SNPa481657 6748982 24.943 24.34
20 SNPa481664 6758691 24.975 24.498
20 SNPa481673 6779015 25.054 24.672
20 SNPa481677 6785115 25.054 24.672
20 SNPa481678 6786757 25.069 24.703
20 SNPi37876 6813067 25.148 24.877
20 SNPa481689 6824271 25.196 24.94
20 SNPa481695 6831285 25.212 24.988
20 SNPa481696 6832596 25.259 25.019
20 SNPa481698 6835207 25.306 25.161
20 SNPa481699 6837568 25.322 25.177
20 SNPa481702 6853233 25.338 25.193
20 SNPa481704 6855166 25.369 25.193
20 SNPa481705 6858563 25.369 25.209
20 SNPa481706 6858889 25.385 25.209
20 SNPa481707 6860310 25.385 25.225
20 SNPa481708 6861540 25.401 25.24
20 SNPa481709 6862469 25.417 25.256
20 SNPa481710 6862929 25.417 25.272
20 SNPa481711 6865110 25.432 25.319
20 SNPa481712 6868694 25.48 25.351
20 SNPa481718 6871114 25.527 25.367
20 SNPa481719 6873929 25.527 25.382
20 SNPa481723 6881199 25.575 25.414
20 SNPa481725 6881317 25.59 25.43
20 SNPa481726 6881463 25.622 25.493
20 SNPa481727 6882253 25.638 25.509
20 SNPa481728 6882486 25.638 25.509
20 SNPa481729 6882533 25.638 25.509
20 SNPa481730 6882929 25.638 25.509
20 SNPa481732 6884449 25.653 25.509
20 SNPa481733 6884594 25.653 25.54
20 SNPa481734 6885025 25.701 25.556
20 SNPa481735 6885397 25.717 25.572
20 SNPa481737 6885789 25.717 25.572
20 SNPa481738 6886188 25.717 25.588
20 SNPa481739 6886645 25.764 25.619
20 SNPa481742 6889325 25.811 25.619
20 SNPa481743 6890750 25.811 25.619
20 SNPa481745 6890856 25.811 25.635
20 SNPa481746 6891303 25.843 25.667
20 SNPa481748 6892172 25.843 25.698
20 SNPa481749 6892414 25.874 25.73
20 SNPa481750 6892472 25.874 25.778
20 SNPa481751 6893287 25.874 25.778
20 SNPa481752 6893357 25.906 25.825
20 SNPa481754 6893800 25.906 25.825
20 SNPa481756 6894528 25.906 25.841
20 SNPa481757 6895637 25.906 25.888
20 SNPa481758 6896097 25.922 25.936
20 SNPa481760 6897972 25.969 25.999
20 SNPa481762 6898270 25.969 26.03
20 SNPa481764 6909176 26.032 26.109
20 SNPa481765 6909428 26.127 26.204
20 SNPa481767 6916425 26.253 26.315
20 SNPa481768 6922398 26.427 26.457
20 SNPa481771 6969878 26.648 26.965
20 SNPi31421 7046825 26.712 27.187
20 SNPa481780 7063018 26.885 27.408
20 SNPa481782 7095849 27.154 27.614
20 SNPa481787 7102616 27.407 27.915
20 SNPa481799 7216792 27.471 28.184
20 SNPa481800 7225582 27.613 28.39
20 SNPa481801 7300741 27.946 28.85
20 SNPa481802 7304195 28.168 28.977
20 SNPa481811 7411412 28.501 29.421
20 SNPa481820 7431231 28.691 29.754
20 SNPa481822 7440093 28.738 29.865
20 SNPa481831 7495530 28.928 30.15
20 SNPi27900 7579484 28.96 30.245
20 SNPa481838 7581600 29.055 30.308
20 SNPa481850 7616698 29.197 30.403
20 SNPa481855 7631121 29.229 30.466
20 SNPa481858 7643343 29.34 30.577
20 SNPa481860 7651153 29.371 30.64
20 SNPa481861 7670200 29.434 30.735
20 SNPi8049 7733934 29.64 31.1
20 SNPa347539 7736826 29.704 31.29
20 SNPa347531 7750468 29.894 31.543
20 SNPa347529 7752811 29.957 31.796
20 SNPa347521 7807945 30.036 31.907
20 SNPa347516 7817724 30.29 32.192
20 SNPa347507 8001360 30.83 32.843
20 SNPa347501 8012639 30.909 33.001
20 SNPa347497 8103178 30.94 33.08
20 SNPa347496 8104385 31.004 33.128
20 SNPa347494 8114085 31.083 33.159
20 SNPa347492 8127414 31.178 33.159
20 SNPa347487 8161954 31.273 33.223
20 SNPa347485 8164921 31.288 33.317
20 SNPi1335 8171195 31.288 33.365
20 SNPi22572 8190424 31.383 33.444
20 SNPa347462 8225301 31.526 33.523
20 SNPa347459 8230706 31.526 33.523
20 SNPa347452 8246815 31.589 33.57
20 SNPa347446 8254873 31.605 33.617
20 SNPa347442 8259773 31.62 33.665
20 SNPa347441 8260910 31.668 33.681
20 SNPa347430 8292545 31.715 33.696
20 SNPa347426 8303230 31.715 33.775
20 SNPa347424 8305913 31.715 33.823
20 SNPa347423 8308481 31.715 33.839
20 SNPa347416 8318472 31.731 33.839
20 SNPa347414 8324947 31.731 33.854
20 SNPa347408 8336553 31.747 33.933
20 SNPa347403 8346651 31.747 33.965
20 SNPi31797 8355326 31.747 33.981
20 SNPa347396 8356396 31.763 33.981
20 SNPa347388 8365567 31.763 33.997
20 SNPa347382 8376399 31.842 34.028
20 SNPa347377 8378703 31.857 34.028
20 SNPa347371 8387856 31.936 34.044
20 SNPa347365 8399187 31.952 34.06
20 SNPa347358 8408194 31.952 34.091
20 SNPa347350 8415672 31.968 34.139
20 SNPa347343 8428109 31.968 34.17
20 SNPa347340 8433551 31.984 34.17
20 SNPa347337 8439966 32.015 34.202
20 SNPa347328 8452685 32.031 34.202
20 SNPa347327 8455597 32.031 34.249
20 SNPa347324 8459618 32.047 34.249
20 SNPa347313 8479502 32.11 34.296
20 SNPa347311 8484459 32.158 34.328
20 SNPa347301 8500773 32.237 34.344
20 SNPa347291 8524747 32.252 34.391
20 SNPa347289 8529763 32.379 34.533
20 SNPa347280 8559732 32.442 34.597
20 SNPa347279 8563357 32.521 34.644
20 SNPa347263 8637886 32.584 34.786
20 SNPa347261 8640840 32.6 34.897
20 SNPa347257 8650733 32.679 35.071
20 SNPa347249 8678405 32.758 35.087
20 SNPa347248 8682382 32.821 35.213
20 SNPa347247 8684037 32.9 35.276
20 SNPa347245 8686905 32.932 35.339
20 SNPa347244 8719189 33.043 35.466
20 SNPi2731 8756218 33.169 35.608
20 SNPa347234 8761276 33.248 35.703
20 SNPi12654 8799669 33.28 35.75
20 SNPa347220 8815718 33.327 35.766
20 SNPa347219 8821500 33.343 35.908
20 SNPa347216 8854975 33.359 35.924
20 SNPa347209 8892291 33.438 36.051
20 SNPa347203 8907350 33.485 36.098
20 SNPa347198 8911731 33.501 36.145
20 SNPa347193 8920160 33.517 36.177
20 SNPa347191 8925481 33.517 36.193
20 SNPa347184 8936231 33.596 36.272
20 SNPa347182 8939470 33.627 36.272
20 SNPa347174 8962301 33.659 36.319
20 SNPa347172 8965266 33.675 36.351
20 SNPa347171 8966023 33.706 36.367
20 SNPa347164 8974103 33.738 36.398
20 SNPi3445 8975929 33.801 36.43
20 SNPa347160 9006293 33.833 36.556
20 SNPa347157 9012665 33.912 36.603
20 SNPa347154 9017560 33.928 36.619
20 SNPa347149 9022381 33.959 36.651
20 SNPa347147 9028920 34.07 36.73
20 SNPa347145 9031809 34.275 36.856
20 SNPi11456 9123746 34.434 36.951
20 SNPi11533 9124708 34.544 36.967
20 SNPa347133 9143023 34.576 37.014
20 SNPa347130 9148534 34.687 37.157
20 SNPa347128 9181103 34.845 37.283
20 SNPa347127 9183187 34.876 37.346
20 SNPi31644 9227675 35.114 37.647
20 SNPa347115 9249983 35.319 37.79
20 SNPa347107 9260633 35.572 37.996
20 SNPa347098 9366504 35.635 38.122
20 SNPi12859 9371643 35.683 38.154
20 SNPa347097 9373052 35.873 38.201
20 SNPa347095 9383040 35.92 38.249
20 SNPa347091 9409219 36.015 38.312
20 SNPa347086 9471438 36.062 38.312
20 SNPa347080 9477011 36.078 38.344
20 SNPa347077 9483606 36.125 38.391
20 SNPa347075 9485705 36.141 38.423
20 SNPa347072 9494937 36.173 38.47
20 SNPa347069 9502135 36.22 38.502
20 SNPa347067 9505816 36.299 38.502
20 SNPa347048 9550769 36.378 38.597
20 SNPa347046 9556502 36.394 38.597
20 SNPa347041 9574286 36.41 38.612
20 SNPa347033 9586525 36.441 38.644
20 SNPa347028 9601039 36.488 38.691
20 SNPa347027 9602808 36.488 38.691
20 SNPa347013 9625279 36.488 38.691
20 SNPi22294 9629561 36.488 38.691
20 SNPa347003 9637440 36.536 38.691
20 SNPa346994 9655381 36.552 38.723
20 SNPa346988 9665201 36.583 38.77
20 SNPa346982 9674919 36.599 38.786
20 SNPa346980 9682678 36.631 38.818
20 SNPa346972 9699408 36.662 38.85
20 SNPa346970 9707740 36.71 38.913
20 SNPa346969 9709716 36.773 38.913
20 SNPa346964 9722255 36.804 38.929
20 SNPa346963 9723836 36.82 38.96
20 SNPa346956 9738180 36.82 38.96
20 SNPa346953 9743777 36.852 38.96
20 SNPa346944 9763215 36.883 38.96
20 SNPa346936 9783507 36.946 38.992
20 SNPa346928 9802399 36.994 38.992
20 SNPa346920 9815351 37.025 39.008
20 SNPa346917 9818840 37.057 39.071
20 SNPa346911 9827508 37.057 39.071
20 SNPi33610 9836266 37.089 39.071
20 SNPa346899 9848410 37.12 39.071
20 SNPa346897 9854114 37.136 39.087
20 SNPa346886 9874968 37.136 39.102
20 SNPa346884 9876483 37.152 39.134
20 SNPa346883 9877469 37.168 39.166
20 SNPa346872 9907988 37.215 39.182
20 SNPa346869 9913028 37.246 39.182
20 SNPa346865 9917166 37.262 39.182
20 SNPa346852 9938949 37.262 39.182
20 SNPa346841 9969517 37.294 39.213
20 SNPa346832 9989774 37.294 39.213
20 SNPa346828 9996015 37.341 39.213
20 SNPa346820 10008684 37.357 39.229
20 SNPa346813 10019187 37.404 39.261
20 SNPa346795 10037440 37.404 39.276
20 SNPa346791 10045496 37.42 39.276
20 SNPa346788 10049398 37.42 39.276
20 SNPa346784 10053335 37.452 39.292
20 SNPa346779 10062856 37.452 39.292
20 SNPa346773 10076930 37.452 39.308
20 SNPa346772 10078076 37.468 39.355
20 SNPa346750 10113787 37.531 39.371
20 SNPa346735 10132077 37.531 39.387
20 SNPa346717 10166235 37.547 39.387
20 SNPa346713 10171275 37.547 39.387
20 SNPa346710 10174702 37.562 39.419
20 SNPa346698 10196359 37.562 39.419
20 SNPa346697 10197830 37.578 39.434
20 SNPi30282 10218776 37.594 39.434
20 SNPa346670 10235705 37.61 39.434
20 SNPi13062 10250459 37.625 39.434
20 SNPa346660 10251704 37.625 39.434
20 SNPa346655 10257630 37.657 39.434
20 SNPa346652 10262242 37.689 39.498
20 SNPa346648 10265665 37.689 39.498
20 SNPa346646 10267390 37.704 39.498
20 SNPa346636 10281420 37.72 39.498
20 SNPa346624 10300119 37.752 39.529
20 SNPa346619 10305434 37.783 39.561
20 SNPa346604 10322165 37.783 39.561
20 SNPa346598 10328859 37.783 39.608
20 SNPa346597 10329941 37.815 39.608
20 SNPa346588 10345268 37.878 39.608
20 SNPa346584 10352619 37.91 39.64
20 SNPa346573 10379277 37.926 39.64
20 SNPa346568 10386085 37.941 39.672
20 SNPa346560 10393108 37.941 39.672
20 SNPa346550 10407444 38.068 39.719
20 SNPa346545 10427781 38.068 39.735
20 SNPi13113 10435049 38.178 39.735
20 SNPa346538 10443887 38.178 39.735
20 SNPa346531 10453795 38.257 39.751
20 SNPa346526 10460222 38.305 39.814
20 SNPa346515 10477579 38.368 39.845
20 SNPa346510 10495607 38.384 39.877
20 SNPa346504 10513371 38.384 39.909
20 SNPa346501 10519676 38.4 39.925
20 SNPa346493 10523951 38.447 40.019
20 SNPa346483 10536704 38.463 40.019
20 SNPa346482 10538155 38.589 40.067
20 SNPa346474 10550012 38.621 40.083
20 SNPa346454 10635206 38.7 40.13
20 SNPa346453 10640911 38.716 40.162
20 SNPa346450 10646470 38.747 40.178
20 SNPa346446 10652284 38.811 40.304
20 SNPa346442 10661933 38.858 40.399
20 SNPa346439 10670038 38.921 40.431
20 SNPa346438 10671728 38.921 40.462
20 SNPa346426 10700208 38.953 40.478
20 SNPa346423 10725334 39.016 40.557
20 SNPa346421 10752841 39.19 40.62
20 SNPa346420 10758400 39.238 40.699
20 SNPa346413 10805976 39.317 40.779
20 SNPa346408 10825471 39.38 40.779
20 SNPa346407 10826436 39.412 40.794
20 SNPa346405 10839485 39.459 40.794
20 SNPa346398 10850478 39.57 40.842
20 SNPa346388 10876772 39.634 40.889
20 SNPa346387 10878082 39.665 40.921
20 SNPa346371 10909855 39.681 40.937
20 SNPa346364 10930085 39.697 40.984
20 SNPa346355 10960049 39.744 41.016
20 SNPa346348 10973219 39.776 41.047
20 SNPa346342 10993371 39.839 41.095
20 SNPa346329 11013559 39.902 41.142
20 SNPa346318 11027968 39.902 41.158
20 SNPa346314 11031579 39.918 41.174
20 SNPa346308 11042262 39.95 41.19
20 SNPa346305 11046528 39.966 41.19
20 SNPa346298 11058726 40.061 41.221
20 SNPa346293 11070573 40.077 41.237
20 SNPa346286 11088592 40.092 41.269
20 SNPa346277 11106040 40.14 41.269
20 SNPa346237 11180957 40.14 41.269
20 SNPa346223 11196747 40.187 41.3
20 SNPa346214 11220678 40.251 41.316
20 SNPa346209 11225582 40.266 41.332
20 SNPa346197 11236319 40.298 41.348
20 SNPa346193 11243271 40.314 41.363
20 SNPi14684 11244623 40.361 41.363
20 SNPa346156 11309524 40.44 41.427
20 SNPa346155 11310313 40.44 41.427
20 SNPa346142 11331684 40.44 41.427
20 SNPa346139 11340301 40.472 41.442
20 SNPa346130 11357540 40.535 41.474
20 SNPa346120 11374000 40.551 41.49
20 SNPa346106 11397857 40.583 41.49
20 SNPa346096 11409020 40.599 41.49
20 SNPa346091 11415009 40.615 41.537
20 SNPa346088 11418437 40.63 41.553
20 SNPa346086 11424422 40.63 41.569
20 SNPa346082 11433048 40.63 41.569
20 SNPa346069 11456855 40.662 41.616
20 SNPa346055 11496454 40.741 41.616
20 SNPa346047 11507520 40.773 41.616
20 SNPa346046 11508936 40.836 41.616
20 SNPa346042 11521778 40.836 41.632
20 SNPa346035 11533177 40.852 41.648
20 SNPa346033 11539317 40.852 41.68
20 SNPa346027 11555057 40.9 41.711
20 SNPa346018 11562443 40.915 41.711
20 SNPa346016 11564824 40.963 41.711
20 SNPa346001 11589886 41.01 41.775
20 SNPa345991 11612419 41.09 41.775
20 SNPa345966 11652612 41.121 41.79
20 SNPa345965 11655929 41.137 41.79
20 SNPa345960 11667280 41.169 41.806
20 SNPa345957 11675247 41.248 41.806
20 SNPa345954 11685497 41.327 41.917
20 SNPa345942 11702690 41.375 41.965
20 SNPi33689 11703887 41.391 41.981
20 SNPa345941 11705299 41.549 42.092
20 SNPa345927 11779225 41.565 42.107
20 SNPa345926 11793041 41.597 42.139
20 SNPa345919 11853992 41.676 42.282
20 SNPi3375 11871643 41.708 42.298
20 SNPi3374 11871941 41.724 42.345
20 SNPa345914 11883202 41.74 42.377
20 SNPa345908 11894300 41.771 42.408
20 SNPa345907 11904904 41.803 42.44
20 SNPa345906 11906569 41.883 42.472
20 SNPa345904 11910181 41.914 42.535
20 SNPa345900 11923907 42.01 42.63
20 SNPa345887 12018915 42.137 42.725
20 SNPa345878 12066231 42.185 42.772
20 SNPa345877 12067167 42.185 42.772
20 SNPa345876 12070406 42.2 42.804
20 SNPa345874 12077436 42.248 42.851
20 SNPa345873 12082568 42.28 42.851
20 SNPa345870 12087960 42.439 42.914
20 SNPa345864 12113784 42.487 42.914
20 SNPa345863 12114865 42.534 42.93
20 SNPa345856 12137662 42.614 42.93
20 SNPa345853 12154805 42.693 42.946
20 SNPa345851 12166972 42.741 42.977
20 SNPa345849 12181274 42.804 43.104
20 SNPa345833 12309460 42.948 43.358
20 SNPa345825 12345561 43.059 43.484
20 SNPi2889 12417477 43.17 43.706
20 SNPa345814 12460885 43.218 43.832
20 SNPa345810 12495802 43.25 43.864
20 SNPa345808 12507413 43.297 43.88
20 SNPa345806 12512505 43.345 43.912
20 SNPa345801 12533250 43.377 43.927
20 SNPa345788 12621898 43.552 43.991
20 SNPa345779 12653257 43.647 44.054
20 SNPa345778 12655126 43.663 44.054
20 SNPa345776 12658922 43.79 44.086
20 SNPa345772 12678863 43.806 44.086
20 SNPa345760 12717897 43.918 44.228
20 SNPa345751 12748170 43.918 44.275
20 SNPa345739 12817440 44.029 44.434
20 SNPa345733 12840523 44.045 44.481
20 SNPa345722 12986133 44.172 44.624
20 SNPa345716 12993547 44.172 44.624
20 SNPa345715 13000408 44.204 44.624
20 SNPa345714 13006101 44.22 44.655
20 SNPa345713 13007264 44.236 44.671
20 SNPa345702 13030172 44.252 44.671
20 SNPa345701 13032405 44.268 44.671
20 SNPa345700 13032465 44.283 44.671
20 SNPa345697 13035729 44.299 44.671
20 SNPa345696 13036677 44.315 44.671
20 SNPa345695 13038044 44.331 44.687
20 SNPa345692 13041662 44.347 44.687
20 SNPa345691 13042697 44.363 44.719
20 SNPa345690 13045015 44.379 44.719
20 SNPa345689 13048230 44.379 44.719
20 SNPa345686 13050988 44.379 44.719
20 SNPa345685 13055662 44.379 44.719
20 SNPa345684 13055740 44.427 44.798
20 SNPa345682 13059088 44.427 44.798
20 SNPa345680 13060558 44.427 44.829
20 SNPa345678 13063025 44.443 44.829
20 SNPa345677 13063283 44.443 44.829
20 SNPa345675 13064330 44.443 44.829
20 SNPa345674 13064378 44.443 44.829
20 SNPa345672 13065082 44.458 44.829
20 SNPa345671 13065576 44.474 44.829
20 SNPa345670 13065616 44.474 44.829
20 SNPa345669 13065768 44.474 44.829
20 SNPa345666 13067293 44.474 44.861
20 SNPa345665 13067390 44.474 44.861
20 SNPa345664 13067492 44.506 44.861
20 SNPa345663 13067882 44.506 44.861
20 SNPa345662 13068936 44.506 44.877
20 SNPa345661 13069133 44.506 44.877
20 SNPa345660 13069598 44.506 44.877
20 SNPa345659 13070195 44.506 44.877
20 SNPa345658 13070593 44.506 44.893
20 SNPa345656 13070746 44.506 44.908
20 SNPa345654 13071465 44.506 44.908
20 SNPa345653 13071740 44.506 44.908
20 SNPa345651 13073699 44.506 44.924
20 SNPa345650 13073778 44.506 44.924
20 SNPa345646 13079436 44.586 44.972
20 SNPa345645 13082655 44.586 44.972
20 SNPa345643 13083726 44.586 44.988
20 SNPa345641 13085679 44.586 44.988
20 SNPa345639 13086594 44.586 44.988
20 SNPa345638 13087023 44.649 45.019
20 SNPa345635 13091392 44.665 45.035
20 SNPa345634 13095313 44.697 45.067
20 SNPa345633 13099190 44.697 45.067
20 SNPa345632 13099978 44.697 45.067
20 SNPa345631 13100035 44.697 45.067
20 SNPa345629 13103291 44.777 45.098
20 SNPa345628 13105320 44.792 45.098
20 SNPa345625 13108147 44.824 45.13
20 SNPa345624 13120066 44.856 45.13
20 SNPa469488 13181894 44.952 45.162
20 SNPa469486 13196993 44.983 45.177
20 SNPa469483 13202794 44.983 45.177
20 SNPa469479 13206582 44.999 45.193
20 SNPa469473 13227567 45.063 45.209
20 SNPa469469 13232543 45.079 45.225
20 SNPa469438 13286549 45.127 45.256
20 SNPa469429 13315667 45.127 45.256
20 SNPa469415 13371429 45.158 45.32
20 SNPa469411 13379482 45.174 45.351
20 SNPa469408 13382225 45.174 45.351
20 SNPa469406 13388348 45.174 45.367
20 SNPa469395 13409926 45.238 45.431
20 SNPa469393 13414037 45.254 45.446
20 SNPa469390 13419080 45.27 45.541
20 SNPa469384 13429750 45.301 45.621
20 SNPa469379 13439505 45.333 45.636
20 SNPa469368 13470268 45.349 45.668
20 SNPa469364 13523158 45.413 45.842
20 SNPi18294 13537823 45.429 45.906
20 SNPa469351 13662337 45.509 46.191
20 SNPa469350 13669003 45.541 46.223
20 SNPa469348 13678510 45.572 46.255
20 SNPa469344 13809272 45.748 46.525
20 SNPa469341 13849098 45.844 46.684
20 SNPa469338 13864959 45.892 46.763
20 SNPi1548 13876422 46.004 46.843
20 SNPi6739 13908722 46.036 46.859
20 SNPa469328 13941488 46.115 46.922
20 SNPa469324 13951306 46.131 46.938
20 SNPa469316 13969182 46.147 46.986
20 SNPa469310 13976158 46.163 47.113
20 SNPa469308 14028517 46.227 47.304
20 SNPa469303 14039014 46.275 47.336
20 SNPa469291 14088256 46.307 47.4
20 SNPa469276 14109888 46.307 47.463
20 SNPi30393 14112876 46.323 47.463
20 SNPa469273 14124735 46.355 47.544
20 SNPi13096 14267261 46.371 47.624
20 SNPa469267 14276040 46.388 47.64
20 SNPa469254 14296271 46.388 47.721
20 SNPa469248 14316877 46.453 47.802
20 SNPa469246 14325071 46.469 47.818
20 SNPa469230 14417903 46.535 47.933
20 SNPa469226 14424439 46.535 47.933
20 SNPa469209 14458434 46.535 47.966
20 SNPa469201 14479301 46.569 47.983
20 SNPa469200 14490019 46.586 47.983
20 SNPa469190 14555273 46.605 48.018
20 SNPa469189 14558608 46.605 48.018
20 SNPa469185 14581768 46.624 48.018
20 SNPa469176 14615204 46.624 48.1
20 SNPa469172 14646219 46.624 48.183
20 SNPa469169 14666816 46.624 48.183
20 SNPa469153 14763639 46.624 48.183
21 SNPa383133 420 0 0
21 SNPa383129 13245 0.251 0.396
21 SNPa383128 17701 0.447 0.789
21 SNPa383122 30790 0.742 1.315
21 SNPa383114 62702 0.92 1.649
21 SNPa383109 69044 0.937 1.767
21 SNPa383108 72051 1.004 1.817
21 SNPa383107 74205 1.052 1.997
21 SNPa383101 79255 1.134 2.111
21 SNPa383098 83185 1.199 2.323
21 SNPa383097 86420 1.343 2.534
21 SNPa383092 102261 1.471 2.696
21 SNPa383090 103942 1.487 2.744
21 SNPa383089 110487 1.503 2.825
21 SNPa383083 127485 1.519 3.049
21 SNPa383079 142546 1.519 3.161
21 SNPa383078 143888 1.535 3.209
21 SNPa383075 150433 1.598 3.401
21 SNPa383069 161315 1.63 3.417
21 SNPa383065 167280 1.646 3.497
21 SNPa383056 184624 1.678 3.657
21 SNPa383054 188288 1.694 3.817
21 SNPa383049 192400 1.71 3.897
21 SNPa383043 202540 1.741 3.977
21 SNPa383037 208536 1.741 3.993
21 SNPa383035 211027 1.741 4.153
21 SNPa383034 213591 1.741 4.153
21 SNPa383033 215034 1.757 4.233
21 SNPa383029 220453 1.789 4.281
21 SNPa383028 223796 1.789 4.345
21 SNPa383025 226951 1.789 4.408
21 SNPa383024 227725 1.853 4.472
21 SNPa383022 232170 1.853 4.472
21 SNPa383020 234166 1.853 4.472
21 SNPa383019 234881 1.853 4.504
21 SNPa383017 238326 1.885 4.68
21 SNPa383016 242618 1.932 4.84
21 SNPa383015 244517 1.932 4.856
21 SNPa383012 248961 2.043 5.144
21 SNPa383009 254624 2.091 5.176
21 SNPa383007 259576 2.107 5.192
21 SNPa383002 281622 2.282 5.464
21 SNPa382998 289535 2.393 5.64
21 SNPa382992 306984 2.425 5.64
21 SNPa382990 318918 2.441 5.704
21 SNPa382989 326143 2.6 5.816
21 SNPa382987 331950 2.648 5.928
21 SNPa382980 345512 2.695 6.119
21 SNPa382979 352485 2.743 6.311
21 SNPa382977 363869 2.854 6.583
21 SNPa382973 379084 2.854 6.583
21 SNPa382969 385659 2.886 6.647
21 SNPa382964 407791 2.981 6.823
21 SNPa382959 421033 3.061 6.919
21 SNPa382957 422848 3.108 6.95
21 SNPa382948 435002 3.14 6.998
21 SNPa382940 443657 3.203 7.094
21 SNPa382937 448120 3.282 7.158
21 SNPa382936 449365 3.33 7.269
21 SNPa382934 453445 3.346 7.285
21 SNPa382931 462090 3.362 7.301
21 SNPa382929 464095 3.362 7.349
21 SNPa382925 474498 3.488 7.492
21 SNPa382924 475421 3.488 7.524
21 SNPa382923 476504 3.488 7.572
21 SNPa382915 498822 3.647 7.763
21 SNPa382912 506902 3.773 7.795
21 SNPa382906 512831 3.821 7.89
21 SNPa382903 515395 3.868 7.97
21 SNPa382900 519978 3.884 8.05
21 SNPa382895 524455 4.011 8.081
21 SNPa382884 541297 4.09 8.225
21 SNPa382880 551125 4.153 8.289
21 SNPa382871 569459 4.216 8.32
21 SNPi42576 576439 4.327 8.336
21 SNPa382867 581173 4.359 8.464
21 SNPa382864 584193 4.469 8.607
21 SNPa382861 609252 4.628 8.878
21 SNPa382858 627049 4.786 9.037
21 SNPa382850 649648 4.849 9.101
21 SNPa382843 668353 4.912 9.181
21 SNPa382841 670665 4.944 9.26
21 SNPa382830 699124 5.039 9.531
21 SNPa382819 730974 5.055 9.611
21 SNPa382818 732736 5.118 9.611
21 SNPa382816 735481 5.134 9.643
21 SNPa382809 752476 5.213 9.801
21 SNPa382808 759427 5.293 9.848
21 SNPa382781 840697 5.419 10.292
21 SNPa382780 852389 5.435 10.387
21 SNPa382772 883326 5.514 10.624
21 SNPa382771 890874 5.578 10.751
21 SNPa382765 915533 5.641 10.83
21 SNPa382763 921318 5.657 10.846
21 SNPa382759 925788 5.72 10.861
21 SNPa382758 931579 5.815 10.988
21 SNPa382757 933907 5.831 11.003
21 SNPa382748 958334 5.942 11.161
21 SNPa382746 968479 5.99 11.272
21 SNPa382744 971296 6.053 11.366
21 SNPa382736 1000358 6.069 11.43
21 SNPa382735 1001624 6.085 11.477
21 SNPa382726 1030957 6.101 11.572
21 SNPa382720 1054518 6.132 11.666
21 SNPa382719 1071785 6.243 11.698
21 SNPa382714 1095191 6.37 11.824
21 SNPa382710 1108080 6.513 11.919
21 SNPa382704 1139704 6.687 11.998
21 SNPa382699 1199184 6.909 12.093
21 SNPi7990 1241426 7.115 12.187
21 SNPa382689 1248222 7.258 12.25
21 SNPa382683 1269812 7.496 12.393
21 SNPa382682 1277951 7.527 12.408
21 SNPa382678 1319981 7.797 12.582
21 SNPa382676 1327608 8.082 12.867
21 SNPa382660 1367076 8.146 12.93
21 SNPa382654 1437164 8.288 13.135
21 SNPa382652 1465889 8.446 13.198
21 SNPa382651 1479625 8.795 13.261
21 SNPa382647 1507065 9.192 13.388
21 SNPa382645 1534575 9.43 13.435
21 SNPa382639 1586216 9.588 13.482
21 SNPi31674 1719087 9.937 13.514
21 SNPa382634 1730554 10 13.514
21 SNPa382633 1735795 10.016 13.514
21 SNPa382632 1738860 10.111 13.593
21 SNPa382629 1757818 10.349 13.735
21 SNPa382613 1798692 10.38 13.751
21 SNPa382610 1804563 10.38 13.766
21 SNPa382606 1817795 10.396 13.845
21 SNPa382605 1819171 10.396 13.877
21 SNPa382604 1828156 10.427 13.892
21 SNPa382601 1834020 10.443 13.94
21 SNPa382597 1845912 10.459 14.019
21 SNPa382594 1854770 10.506 14.098
21 SNPa382592 1859619 10.585 14.145
21 SNPa382586 1880692 10.617 14.255
21 SNPa382577 1916695 10.664 14.318
21 SNPa382571 1934497 10.711 14.35
21 SNPa382564 1953772 10.806 14.413
21 SNPa382559 1965356 10.853 14.46
21 SNPa382551 1973607 10.916 14.476
21 SNPi19132 1976788 10.916 14.523
21 SNPa382546 1987074 10.979 14.523
21 SNPa382544 1989924 11.043 14.618
21 SNPa382543 1994168 11.09 14.713
21 SNPa382539 1999234 11.121 14.823
21 SNPa382531 2018727 11.216 14.855
21 SNPa382528 2025260 11.232 14.855
21 SNPa382527 2027918 11.28 14.871
21 SNPa382521 2045797 11.327 14.934
21 SNPa382519 2048871 11.343 14.934
21 SNPa382516 2052351 11.437 15.013
21 SNPa382514 2055135 11.485 15.092
21 SNPa382511 2057950 11.485 15.123
21 SNPa382509 2065307 11.548 15.139
21 SNPa382503 2073675 11.611 15.202
21 SNPa382490 2092592 11.738 15.281
21 SNPa382476 2117029 11.864 15.297
21 SNPa382472 2121116 11.943 15.375
21 SNPa382471 2151921 12.054 15.454
21 SNPa382469 2166401 12.244 15.58
21 SNPa382461 2201284 12.354 15.691
21 SNPa382459 2213898 12.386 15.722
21 SNPa382457 2220036 12.449 15.754
21 SNPa382451 2239131 12.576 15.817
21 SNPa382448 2249740 12.655 15.88
21 SNPa382442 2258988 12.702 15.88
21 SNPa382425 2293987 12.813 15.943
21 SNPa382418 2311897 12.828 15.943
21 SNPa382417 2315403 12.844 15.943
21 SNPa382416 2316692 12.844 15.943
21 SNPa382413 2320787 12.86 15.959
21 SNPa382410 2325125 12.86 15.959
21 SNPa382406 2331915 12.891 15.99
21 SNPa382403 2337946 12.907 16.038
21 SNPa382400 2347363 12.97 16.069
21 SNPa382390 2371262 13.049 16.132
21 SNPa382383 2385933 13.081 16.164
21 SNPa382381 2390830 13.081 16.211
21 SNPa382377 2393358 13.081 16.258
21 SNPa382373 2400804 13.144 16.4
21 SNPa382369 2404513 13.176 16.463
21 SNPa382367 2407729 13.207 16.463
21 SNPa382354 2427926 13.286 16.526
21 SNPa382347 2434166 13.365 16.573
21 SNPa382343 2439598 13.381 16.573
21 SNPa382339 2443815 13.413 16.573
21 SNPa382338 2444512 13.429 16.573
21 SNPa382334 2448455 13.476 16.636
21 SNPa382328 2452105 13.539 16.652
21 SNPa382319 2471560 13.571 16.652
21 SNPa382309 2483790 13.586 16.652
21 SNPa382305 2490215 13.602 16.652
21 SNPa382301 2502946 13.634 16.668
21 SNPa382300 2507013 13.65 16.699
21 SNPa382299 2508136 13.65 16.699
21 SNPa382297 2512930 13.65 16.699
21 SNPa382294 2518462 13.697 16.699
21 SNPa382293 2521597 13.713 16.731
21 SNPa382291 2526507 13.808 16.81
21 SNPa382277 2550662 13.839 16.857
21 SNPa382276 2551689 13.902 16.904
21 SNPa382267 2562160 13.997 16.999
21 SNPa382249 2587761 13.997 16.999
21 SNPa382244 2595327 14.044 17.031
21 SNPa382239 2615575 14.123 17.173
21 SNPa382236 2627775 14.139 17.268
21 SNPa382229 2653563 14.202 17.378
21 SNPa382226 2658336 14.218 17.394
21 SNPa382212 2680725 14.281 17.488
21 SNPa382203 2693778 14.281 17.536
21 SNPa382198 2700205 14.36 17.615
21 SNPa382186 2720416 14.392 17.646
21 SNPa382183 2725255 14.392 17.646
21 SNPa382182 2727976 14.439 17.662
21 SNPa382181 2732021 14.455 17.709
21 SNPa382176 2748421 14.502 17.804
21 SNPa382174 2756754 14.581 17.867
21 SNPa382155 2789213 14.645 17.993
21 SNPa382150 2809379 14.676 18.025
21 SNPa382147 2818107 14.739 18.025
21 SNPa382142 2826143 14.755 18.072
21 SNPa382141 2828436 14.897 18.151
21 SNPa382137 2842062 14.913 18.199
21 SNPa382131 2868868 15.04 18.199
21 SNPa382123 2883048 15.072 18.294
21 SNPa382122 2883739 15.119 18.389
21 SNPa382113 2907721 15.119 18.389
21 SNPa382103 2922135 15.23 18.563
21 SNPa382100 2930395 15.261 18.563
21 SNPa382093 2944861 15.325 18.595
21 SNPa382089 2953805 15.372 18.642
21 SNPa382083 2973284 15.467 18.69
21 SNPa382081 2976380 15.483 18.705
21 SNPa382078 2981027 15.499 18.705
21 SNPa382072 2992916 15.531 18.721
21 SNPa382063 3010249 15.578 18.721
21 SNPa382059 3037986 15.689 18.737
21 SNPa382054 3065196 15.768 18.785
21 SNPa382028 3093326 15.816 18.785
21 SNPa382027 3094228 15.863 18.8
21 SNPa382022 3100806 15.895 18.816
21 SNPa382016 3114648 15.895 18.832
21 SNPa382013 3121956 15.911 18.848
21 SNPa382012 3122346 15.911 18.864
21 SNPa382011 3123285 15.958 18.864
21 SNPa382009 3124214 15.958 18.864
21 SNPa382005 3127546 15.974 18.895
21 SNPa382003 3133968 16.006 18.895
21 SNPa382001 3134772 16.006 18.927
21 SNPa382000 3135161 16.022 18.959
21 SNPa381996 3137274 16.038 18.975
21 SNPa381988 3150684 16.149 19.006
21 SNPa381987 3150775 16.149 19.006
21 SNPa381978 3157624 16.196 19.022
21 SNPa381972 3162840 16.196 19.054
21 SNPa381969 3164837 16.212 19.07
21 SNPa381967 3165415 16.228 19.086
21 SNPa381965 3166411 16.244 19.086
21 SNPa381964 3166472 16.291 19.101
21 SNPa381962 3168586 16.291 19.117
21 SNPa381961 3170238 16.291 19.133
21 SNPa381960 3170697 16.307 19.149
21 SNPa381959 3170935 16.307 19.196
21 SNPa381957 3172994 16.307 19.276
21 SNPa381956 3173814 16.307 19.276
21 SNPa381951 3176426 16.307 19.276
21 SNPa381947 3177704 16.307 19.276
21 SNPa381945 3178019 16.323 19.276
21 SNPa381943 3178350 16.323 19.276
21 SNPa381941 3180100 16.339 19.276
21 SNPa381938 3182077 16.339 19.276
21 SNPa381936 3184380 16.339 19.276
21 SNPa381935 3185334 16.37 19.276
21 SNPa381934 3185532 16.37 19.291
21 SNPa381931 3186495 16.37 19.291
21 SNPa381929 3187789 16.386 19.323
21 SNPa381928 3188793 16.402 19.387
21 SNPa381926 3192866 16.402 19.402
21 SNPa381919 3196287 16.418 19.402
21 SNPa381917 3196642 16.434 19.418
21 SNPa381912 3198545 16.45 19.434
21 SNPa381911 3198867 16.45 19.434
21 SNPa381910 3198909 16.45 19.466
21 SNPa381909 3201018 16.45 19.482
21 SNPa381907 3202170 16.45 19.482
21 SNPa381906 3202860 16.45 19.482
21 SNPa381903 3203896 16.45 19.482
21 SNPa381902 3203992 16.465 19.497
21 SNPi31124 3206059 16.497 19.497
21 SNPa381896 3206302 16.513 19.497
21 SNPa381893 3215617 16.529 19.513
21 SNPa381891 3216098 16.545 19.545
21 SNPa381889 3218481 16.592 19.592
21 SNPa381888 3219479 16.64 19.64
21 SNPa381887 3219874 16.655 19.703
21 SNPa381885 3222831 16.655 19.703
21 SNPa381883 3232503 16.782 19.846
21 SNPa381882 3232608 16.798 19.862
21 SNPa381881 3234399 16.925 19.894
21 SNPa381879 3238017 17.339 19.973
21 SNPa381876 3248986 17.339 19.989
21 SNPa381874 3251590 17.482 20.053
21 SNPa381865 3292115 17.72 20.164
21 SNPa381863 3328418 18.342 20.42
21 SNPi7655 3506490 19.207 20.756
21 SNPi40055 3523647 19.223 20.772
21 SNPa381843 3588779 19.334 20.932
21 SNPa381837 3608234 19.35 20.964
21 SNPa381827 3648190 19.382 21.06
21 SNPa381825 3649077 19.413 21.108
21 SNPa381822 3672803 19.429 21.188
21 SNPa381819 3679105 19.445 21.188
21 SNPa381815 3711204 19.493 21.236
21 SNPa381807 3731480 19.541 21.268
21 SNPa381803 3753563 19.572 21.364
21 SNPa381791 3844072 19.652 21.622
21 SNPa381790 3853232 19.7 21.638
21 SNPa381783 3872912 19.716 21.67
21 SNPa381780 3883366 19.764 21.686
21 SNPa381776 3889020 19.764 21.734
21 SNPa381775 3891205 19.956 21.879
21 SNPa381770 3900827 20.18 21.96
21 SNPa381764 3998654 20.453 22.203
21 SNPi27678 4074433 20.71 22.35
21 SNPa495500 4103947 20.726 22.366
21 SNPa495480 4213666 20.742 22.447
21 SNPa495478 4217025 20.742 22.447
21 SNPa495461 4291333 20.759 22.463
21 SNPa495446 4346201 20.759 22.463
21 SNPa495439 4400080 20.791 22.496
21 SNPa495434 4409822 20.791 22.513
21 SNPa495432 4417971 20.807 22.529
21 SNPa495427 4468928 20.856 22.546
21 SNPa495423 4504007 20.856 22.546
21 SNPa495417 4807001 20.94 22.563
21 SNPa492949 4944901 21.224 22.598
21 SNPa492966 5011476 21.282 22.638
21 SNPa493007 5365851 21.282 22.659
21 SNPa493063 5591588 21.305 22.682
21 SNPa493066 5595922 21.305 22.722
21 SNPa493083 5690223 21.305 22.722
22 SNPa505461 130664 0 0
22 SNPa505457 158593 0.233 1.167
22 SNPa505455 166210 0.958 1.986
22 SNPa505454 167092 0.981 2.056
22 SNPa505453 168526 1.21 2.146
22 SNPi16303 181584 1.326 2.667
22 SNPa505447 203835 1.56 3.231
22 SNPa505446 209765 1.56 3.3
22 SNPa505444 212285 1.849 3.551
22 SNPa505442 216840 2.247 4.077
22 SNPa505436 229968 2.965 4.794
22 SNPa505432 240059 4.487 6.358
22 SNPa505430 331137 5.577 6.857
22 SNPa412441 413450 8.345 9.254
22 SNPa412446 640882 10.723 11.414
22 SNPa412447 641649 10.819 11.462
22 SNPa412453 645146 10.851 11.478
22 SNPa412456 651272 10.898 11.541
22 SNPa412460 657642 10.914 11.62
22 SNPa412464 663712 10.961 11.731
22 SNPa412468 669092 11.104 12.016
22 SNPa412470 674139 11.182 12.095
22 SNPa412479 690744 11.261 12.127
22 SNPa412481 694848 11.293 12.222
22 SNPa412483 695610 11.34 12.332
22 SNPa412485 699539 11.388 12.554
22 SNPa412488 708126 11.546 12.902
22 SNPi11007 719261 11.878 13.25
22 SNPa412497 723814 11.925 13.266
22 SNPa412498 732514 12.115 13.551
22 SNPa412499 735453 12.32 13.756
22 SNPa412501 741754 12.669 14.089
22 SNPa412503 788149 13.017 14.645
22 SNPa412504 800493 13.128 14.708
22 SNPi8666 807222 13.397 15.073
22 SNPa412508 829071 13.682 15.566
22 SNPa412509 832796 13.919 15.835
22 SNPa412515 869116 13.998 16.121
22 SNPa412518 889942 14.124 16.597
22 SNPa412520 897456 14.425 16.946
22 SNPa412523 900425 14.63 17.279
22 SNPa412527 927561 15.316 17.996
22 SNPa412533 963521 15.826 18.425
22 SNPa412537 993313 16.545 19.045
22 SNPi23693 1030808 16.927 19.41
22 SNPa412538 1066069 17.006 19.617
22 SNPa412541 1148850 17.676 20.271
22 SNPa412542 1149631 17.724 20.35
22 SNPa412543 1151827 17.724 20.398
22 SNPa412544 1152125 17.755 20.477
22 SNPa412546 1152482 17.787 20.573
22 SNPa412547 1159506 17.914 20.716
22 SNPa412548 1159603 17.977 20.811
22 SNPa412551 1165341 18.232 20.97
22 SNPa412552 1165626 18.662 21.337
22 SNPa412553 1166663 18.788 21.432
22 SNPa412555 1206889 19.507 22.12
22 SNPi3982 1286514 20.694 23.49
22 SNPa412559 1458925 21.348 24.91
22 SNPa412560 1468867 21.38 25.022
22 SNPa412562 1488162 21.618 25.855
22 SNPa412576 1624414 21.713 26.254
22 SNPa412585 1689080 21.825 26.398
22 SNPa412590 1721623 22.047 26.797
22 SNPa412592 1747500 22.142 27.34
22 SNPi17747 1752102 22.397 27.484
22 SNPa412598 1785871 22.747 28.028
22 SNPa412601 1799909 23.194 28.605
22 SNPa412611 1968575 23.997 29.57
22 SNPa412618 2107586 24.982 30.524
22 SNPa412624 2353027 25.513 31.023
22 SNPa412627 2490684 25.817 31.376
22 SNPa412629 2584458 26.155 31.634
22 SNPa412640 2698571 26.171 31.698
22 SNPa412645 2753278 26.316 31.763
22 SNPa412648 2770904 26.332 31.779
22 SNPa412653 2790000 26.412 31.859
22 SNPa412662 2868620 26.477 31.924
22 SNPa412665 2890877 26.525 31.94
22 SNPa412670 2915634 26.541 31.956
22 SNPa412672 2922813 26.637 31.988
22 SNPa412675 2955252 26.782 32.053
22 SNPa412687 3018735 26.863 32.07
22 SNPa412688 3020377 26.896 32.102
22 SNPa412689 3031753 27.09 32.118
22 SNPa412693 3045557 27.09 32.118
22 SNPa412716 3138406 27.155 32.135
22 SNPa412719 3176615 27.204 32.217
22 SNPa412724 3184233 27.22 32.266
22 SNPa412736 3238085 27.253 32.283
22 SNPa412740 3246801 27.287 32.283
22 SNPa412756 3287974 27.337 32.283
22 SNPa412785 3356787 27.505 32.367
22 SNPa412798 3385065 27.538 32.401
22 SNPa412813 3408044 27.59 32.418
22 SNPa412836 3455191 27.659 32.49
22 SNPa412840 3457736 27.714 32.49
22 SNPi23507 3476214 27.751 32.509
22 SNPa412857 3573688 27.751 32.551
22 SNPa412863 3605821 27.778 32.631
22 SNPa412864 3616363 28.014 32.993
22 SNPa412869 3636148 28.014 32.993
23 SNPa505368 2633 0 0
23 SNPa505371 100714 0.479 0.97
23 SNPa505384 188552 0.551 0.97
23 SNPa505390 217924 0.744 1.047
23 SNPa505392 223143 0.767 1.095
23 SNPa505409 314620 0.789 1.095
23 SNPa505410 316444 0.789 1.095
23 SNPa396848 320972 0.789 1.095
23 SNPa396873 581466 1.053 1.153
23 SNPa396877 604419 1.088 1.153
23 SNPa396895 699116 1.192 1.153
23 SNPa396901 718820 1.21 1.171
23 SNPa396915 804895 1.21 1.171
23 SNPa396925 866486 1.447 1.239
23 SNPa396945 1010691 1.581 1.34
23 SNPa396957 1124572 1.812 1.457
23 SNPa396968 1344724 2.023 1.523
23 SNPa396976 1397953 2.136 1.621
23 SNPa396986 1454560 2.281 1.637
23 SNPa396988 1468033 2.313 1.653
23 SNPa396993 1488413 2.473 1.685
23 SNPa397000 1511313 2.505 1.685
23 SNPa397003 1535982 2.553 1.782
23 SNPa397005 1555561 2.681 1.782
23 SNPa397007 1619338 2.857 1.814
23 SNPa397010 1644446 2.889 1.862
23 SNPa397013 1668757 3 1.862
23 SNPa397016 1713118 3.095 1.974
23 SNPi42396 1765042 3.271 2.15
23 SNPa397021 1825220 3.669 2.311
23 SNPa397024 1853767 3.733 2.327
23 SNPa397028 1901668 4.164 2.455
23 SNPa397036 2171733 4.546 2.599
23 SNPa397039 2226897 4.562 2.599
23 SNPa397044 2248834 4.626 2.647
23 SNPa397049 2300869 4.753 2.679
23 SNPa397060 2337096 4.816 2.775
23 SNPa397062 2360273 4.832 2.806
23 SNPa397066 2392934 4.975 2.87
23 SNPa397068 2412053 5.023 2.95
23 SNPa397073 2439515 5.102 2.982
23 SNPi36771 2471957 5.229 3.077
23 SNPa397077 2486242 5.324 3.157
23 SNPa397091 2506914 5.356 3.173
23 SNPa397092 2508468 5.435 3.22
23 SNPi11518 2517750 5.483 3.252
23 SNPa397098 2538162 5.499 3.268
23 SNPa397113 2572897 5.594 3.427
23 SNPa397121 2596650 5.594 3.459
23 SNPa397122 2598919 5.626 3.491
23 SNPa397123 2604568 5.657 3.507
23 SNPi38301 2630886 5.689 3.586
23 SNPa397148 2638191 5.721 3.65
23 SNPa397154 2646437 5.768 3.777
23 SNPa397170 2683116 5.832 3.873
23 SNPa397175 2693022 5.863 3.92
23 SNPa397190 2713814 5.895 3.936
23 SNPa397199 2729317 5.911 4
23 SNPa397209 2742802 5.943 4.079
23 SNPa397227 2770241 5.99 4.111
23 SNPa397231 2776813 5.99 4.175
23 SNPa397236 2785263 6.07 4.207
23 SNPa397246 2795450 6.133 4.27
23 SNPa397250 2801204 6.228 4.413
23 SNPa397260 2835097 6.419 4.636
23 SNPa397276 2867117 6.498 4.716
23 SNPa397288 2882961 6.514 4.716
23 SNPa397298 2893241 6.561 4.716
23 SNPa397309 2913777 6.641 4.779
23 SNPa397313 2919469 6.656 4.827
23 SNPa397319 2927528 6.783 4.938
23 SNPa397322 2930817 6.831 4.938
23 SNPa397328 2937648 6.863 4.938
23 SNPa397333 2942201 6.863 4.954
23 SNPa397343 2955230 6.91 4.954
23 SNPa397351 2977661 6.958 5.018
23 SNPa397370 3011215 7.053 5.05
23 SNPa397372 3014612 7.18 5.113
23 SNPa397381 3055407 7.545 5.241
23 SNPa397384 3061190 7.672 5.288
23 SNPa397387 3090010 7.862 5.352
23 SNPa397390 3102044 8.02 5.431
23 SNPa397391 3108492 8.195 5.543
23 SNPa397394 3122050 8.321 5.638
23 SNPa397397 3147770 8.511 5.702
23 SNPa397398 3165915 8.733 5.909
23 SNPa397400 3192556 8.796 5.94
23 SNPa397401 3197793 8.955 6.036
23 SNPa397404 3219470 9.303 6.274
23 SNPa397407 3264688 9.509 6.418
23 SNPa397413 3350116 9.841 6.688
23 SNPa397416 3360593 10.078 6.911
23 SNPa397432 3462443 10.252 6.975
23 SNPa397433 3463739 10.316 7.038
23 SNPa397449 3553987 10.632 7.197
23 SNPa397454 3608408 10.806 7.293
23 SNPa397456 3630055 10.806 7.308
23 SNPa397457 3632963 10.822 7.388
23 SNPa397463 3642292 10.996 7.499
23 SNPa397466 3662691 11.154 7.642
23 SNPa397467 3664833 11.359 7.706
23 SNPa397476 3694307 11.565 7.865
23 SNPa397479 3712808 11.77 8.152
23 SNPi39716 3785270 11.913 8.343
23 SNPa397490 3799945 11.992 8.486
23 SNPa397494 3805387 11.992 8.502
23 SNPa397496 3888251 12.07 8.597
23 SNPa397497 3889400 12.102 8.66
23 SNPi17410 3902946 12.165 8.692
23 SNPa397499 3909515 12.228 8.835
23 SNPa397503 3921123 12.26 8.977
23 SNPa397514 3963389 12.402 9.135
23 SNPa397516 3975068 12.544 9.199
23 SNPa397518 3980314 12.576 9.293
23 SNPa397524 3990745 12.671 9.404
23 SNPa397526 3993231 12.734 9.563
23 SNPa397529 3997619 12.86 9.689
23 SNPa397530 4007991 13.113 9.99
23 SNPa397534 4042779 13.653 10.276
23 SNPa397538 4055552 13.684 10.291
23 SNPa397549 4112164 13.985 10.72
23 SNPa397558 4118926 14.127 11.276
23 SNPa397564 4130002 14.843 12.297
23 SNPa482923 4174779 15.191 12.901
23 SNPa482920 4183468 15.555 13.505
23 SNPa482918 4185356 15.871 14.735
23 SNPa482916 4386647 17.069 16.194
23 SNPa482902 4476848 17.496 17.376
23 SNPa482900 4526070 17.623 17.63
23 SNPa482894 4605674 17.765 17.994
23 SNPa482892 4642263 17.939 18.501
23 SNPa482886 4658004 18.145 18.738
23 SNPa482885 4658992 18.351 19.117
23 SNPa482873 4780821 18.796 19.96
23 SNPi34317 4821333 18.954 20.149
23 SNPa482851 4878862 19.096 20.37
23 SNPa482848 4894648 19.16 20.433
23 SNPa482839 4930499 19.223 20.829
23 SNPa482838 4932220 19.429 21.113
23 SNPa482836 4942142 19.587 21.271
23 SNPa482830 5046272 20 21.698
23 SNPa482829 5047492 20.063 21.871
23 SNPa482826 5057784 20.173 22.156
23 SNPa482822 5063466 20.457 22.535
23 SNPa482815 5085329 20.948 23.121
23 SNPa482810 5092386 21.169 23.469
23 SNPa482806 5098030 21.564 23.801
23 SNPa482799 5290843 22.47 24.868
23 SNPi16702 5291923 22.706 25.089
23 SNPa482798 5297980 22.738 25.152
23 SNPa482796 5308261 22.88 25.199
23 SNPa482793 5326325 23.243 25.611
23 SNPa482792 5327897 23.291 25.911
23 SNPi19090 5349109 23.322 26.053
23 SNPa482787 5387504 23.464 26.354
23 SNPi27084 5391922 24.194 27.068
23 SNPa482786 5394255 24.622 27.384
23 SNPa482783 5509396 25.82 28.18
23 SNPa477404 5585448 26.504 29.168
23 SNPa477396 5732439 27.38 30.724
23 SNPa477393 5757994 27.808 31.2
23 SNPa477390 5844684 28.157 31.899
23 SNPa477381 5885994 28.188 32.216
23 SNPa477379 5897344 28.251 32.501
23 SNPa477376 5919266 28.314 32.549
23 SNPa477375 5921042 28.314 32.564
23 SNPa477370 5926493 28.346 32.723
23 SNPa477367 5935210 28.409 32.897
23 SNPa477365 5942193 28.535 33.071
23 SNPa477364 5943156 28.567 33.197
23 SNPa477362 5947909 28.678 33.419
23 SNPi31091 5954554 29.026 33.831
23 SNPa477351 5990163 29.518 34.515
23 SNPa477350 6014846 29.692 34.626
23 SNPa477348 6041268 29.74 34.705
23 SNPa477343 6059807 29.946 35.022
23 SNPa477340 6070202 30.12 35.449
23 SNPa477332 6082494 30.325 35.75
23 SNPa477330 6087291 30.722 36.083
23 SNPa477328 6094428 31.102 36.384
23 SNPi17202 6096217 32.14 37.069
23 SNPa477325 6163704 32.505 37.354
23 SNPi22331 6187629 33.224 37.896
23 SNPa477322 6284839 34.073 38.81
23 SNPa477320 6290433 34.488 39.115
23 SNPa477312 6394030 35.114 39.568
23 SNPa477310 6528472 35.661 39.924
23 SNPa477307 6585763 35.789 39.973
23 SNPi12812 6636049 36.226 40.169
23 SNPa477289 6641779 36.34 40.202
23 SNPa477288 6643286 36.636 40.251
23 SNPa477287 6645425 37.207 40.37
23 SNPa477278 6877505 38.696 40.57
23 SNPa477277 6894494 38.769 40.626
23 SNPa477272 6903650 38.828 40.667
23 SNPa477271 6908289 38.956 40.77
23 SNPa477266 6974644 39.029 40.842
24 SNPa466982 26854 0 0
24 SNPa466983 31198 0.136 0.097
24 SNPa466984 39130 0.213 0.147
24 SNPa466986 44302 0.321 0.189
24 SNPa466989 53572 0.342 0.209
24 SNPa466992 72011 0.496 0.246
24 SNPa466996 101870 0.641 0.282
24 SNPi11825 150846 0.812 0.315
24 SNPa467003 155702 0.961 0.315
24 SNPa467007 210094 1.125 0.348
24 SNPa467010 220941 1.239 0.348
24 SNPa467015 236194 1.353 0.364
24 SNPa467016 239016 1.726 0.38
24 SNPa467018 255056 1.936 0.429
24 SNPa467021 276637 2.325 0.493
24 SNPa467022 277610 2.713 0.573
24 SNPa467026 344466 3.525 0.637
24 SNPa467030 443455 3.849 0.653
24 SNPa467034 481943 3.961 0.828
24 SNPa467040 497034 4.074 0.954
24 SNPa467042 511689 4.298 1.065
24 SNPa467045 527985 5.152 1.192
24 SNPa467050 561007 6.349 1.51
24 SNPa467051 606239 6.59 1.637
24 SNPa467052 608659 7.934 2.242
24 SNPi12112 880888 10.64 3.704
24 SNPi9792 1150460 11.8 4.228
24 SNPa467061 1213164 12.135 4.657
24 SNPa467063 1220827 12.183 4.752
24 SNPa467064 1226027 12.39 4.894
24 SNPa467065 1244228 12.502 5.116
24 SNPa467067 1281741 12.518 5.147
24 SNPa467070 1316677 12.851 5.496
24 SNPa467071 1316822 12.867 5.559
24 SNPa467072 1326783 12.962 5.906
24 SNPa467074 1350119 13.088 6.19
24 SNPa467075 1351638 13.278 6.521
24 SNPa467077 1385883 13.5 7.043
24 SNPa467078 1385927 13.658 7.405
24 SNPa467079 1385963 13.69 7.657
24 SNPa467080 1394202 14.023 8.577
24 SNPa467095 1567384 14.803 9.722
24 SNPa467097 1569851 14.978 10.101
24 SNPa467100 1576531 15.168 10.495
24 SNPa467104 1585784 15.469 11.176
24 SNPa467108 1595122 15.898 11.904
24 SNPa467117 1674270 16.758 13.371
24 SNPa467119 1677978 17.519 14.323
24 SNPa467131 1746244 17.645 14.591
24 SNPa467133 1755726 18.47 15.721
24 SNPa455751 1775988 19.729 17.923
24 SNPa455747 1799181 19.808 18.349
24 SNPa455746 1801513 19.808 18.365
24 SNPa455739 1835817 19.871 18.554
24 SNPi2146 1867867 20.139 18.917
24 SNPa455731 1951932 20.344 19.407
24 SNPa455730 1954282 20.565 19.675
24 SNPa455718 1996425 20.754 20.086
24 SNPa455704 2040746 20.785 20.149
24 SNPa455698 2058671 20.911 20.559
24 SNPa455693 2105661 21.116 21.017
24 SNPa455690 2150371 21.511 21.746
24 SNPa455688 2162064 21.527 21.777
24 SNPa455686 2192480 21.669 21.903
24 SNPa455682 2222147 21.985 22.505
24 SNPa455679 2229351 22.174 22.725
24 SNPa455671 2244879 22.253 23.025
24 SNPa455662 2260604 22.364 23.293
24 SNPa455655 2313493 22.442 23.435
24 SNPa455653 2346463 22.711 23.719
24 SNPa455647 2394645 23.091 23.971
24 SNPa455644 2422349 23.407 24.334
24 SNPa455642 2431077 23.993 25
24 SNPa455638 2454935 24.294 25.46
24 SNPa455624 2616895 24.642 25.856
24 SNPa455622 2626234 24.768 26.029
24 SNPa455614 2650540 24.958 26.33
24 SNPa455606 2678138 25.021 26.409
24 SNPa455597 2695293 25.069 26.551
24 SNPa455591 2706036 25.259 26.693
24 SNPa455588 2711478 25.353 26.851
24 SNPa455587 2717291 25.448 27.183
24 SNPa455577 2753196 25.638 27.691
24 SNPa455570 2770374 25.717 27.864
24 SNPa455569 2777254 25.78 27.927
24 SNPa455562 2799628 25.875 28.07
24 SNPa455555 2828488 25.954 28.18
24 SNPa455553 2834975 26.033 28.386
24 SNPa455547 2860150 26.128 28.575
24 SNPa455544 2869838 26.222 28.876
24 SNPa455541 2878398 26.365 29.304
24 SNPa455537 2907859 26.538 29.541
24 SNPa455536 2917224 26.57 29.573
24 SNPa455533 2936430 26.696 29.715
24 SNPa455532 2942188 26.839 29.889
24 SNPa455527 2955095 26.965 30.318
24 SNPa455522 2979556 27.218 30.778
24 SNPa455517 3015653 27.598 31.319
24 SNPa455516 3016439 27.646 31.429
24 SNPa455501 3131544 28.074 32.002
24 SNPa455499 3163292 28.486 32.303
24 SNPa455497 3165136 28.866 32.684
24 SNPa455481 3226785 29.071 32.859
24 SNPa455464 3351028 29.484 33.353
24 SNPa455460 3363445 29.626 33.416
24 SNPa455459 3366580 29.673 33.575
24 SNPa455458 3368941 29.673 33.591
24 SNPa455454 3379168 29.784 33.671
24 SNPa455447 3416199 29.831 33.83
24 SNPa455427 3476515 29.879 33.909
24 SNPa455424 3481593 29.879 34.004
24 SNPa455419 3491159 29.91 34.052
24 SNPa455415 3509326 29.99 34.115
24 SNPa455404 3531351 29.99 34.179
24 SNPa455403 3532979 30.069 34.258
24 SNPa455399 3542022 30.179 34.385
24 SNPa455393 3571957 30.195 34.385
24 SNPa455392 3581333 30.242 34.513
24 SNPa455384 3595672 30.416 34.624
24 SNPi33902 3617057 30.48 34.656
24 SNPa455376 3631578 30.559 34.703
24 SNPa455374 3636938 30.59 34.703
24 SNPa455372 3644046 30.606 34.703
24 SNPa455370 3658925 30.796 34.751
24 SNPa455352 3753242 31.033 34.989
24 SNPa455349 3762451 31.16 35.069
24 SNPa455346 3779558 31.223 35.132
24 SNPa455344 3786835 31.287 35.244
24 SNPa455340 3797557 31.493 35.355
24 SNPa455338 3801189 32.082 35.546
24 SNPa455336 3813000 32.336 35.609
24 SNPa455333 3888072 32.352 35.609
24 SNPa415666 3961460 32.494 35.816
24 SNPa415663 3968251 32.574 35.864
24 SNPa415660 3991310 32.7 35.943
24 SNPa415652 4043824 32.827 36.023
24 SNPa415645 4082978 32.891 36.086
24 SNPa415644 4084047 32.938 36.118
24 SNPa415642 4120314 33.128 36.261
24 SNPa415640 4134787 33.239 36.293
24 SNPa415638 4146581 33.239 36.293
24 SNPa415635 4168445 33.366 36.357
24 SNPa415632 4210425 33.398 36.42
24 SNPa415627 4243971 33.414 36.452
24 SNPa415624 4286366 33.573 36.547
24 SNPa415621 4292000 33.668 36.579
24 SNPa415615 4370472 33.843 36.659
24 SNPa415611 4387912 33.859 36.659
24 SNPa415606 4424744 34.018 36.722
24 SNPa415602 4453401 34.097 36.754
24 SNPa415598 4473940 34.192 36.786
24 SNPa415597 4478489 34.256 36.834
24 SNPa415595 4531067 34.399 36.897
24 SNPa415592 4575546 34.494 37.056
24 SNPa415590 4580663 34.526 37.12
24 SNPa415581 4639666 34.78 37.2
24 SNPa415578 4672682 34.828 37.231
24 SNPa415568 4717339 34.987 37.311
24 SNPa415565 4730214 35.051 37.375
24 SNPa415544 4868820 35.402 37.454
24 SNPa415535 4979759 35.673 37.534
24 SNPa415533 4994449 35.721 37.629
24 SNPa415530 4995900 35.721 37.741
24 SNPa415529 4996986 35.753 37.741
24 SNPa415522 5005574 35.801 37.773
24 SNPi28807 5018323 35.849 37.836
24 SNPa415509 5028332 35.929 37.884
24 SNPa415504 5092366 36.041 37.948
24 SNPa415496 5110857 36.185 37.98
24 SNPa415484 5134370 36.233 37.996
24 SNPa415482 5139249 36.457 38.076
24 SNPa415474 5172923 36.601 38.204
24 SNPa415467 5236851 36.907 38.333
24 SNPa415463 5368628 37.344 38.413
24 SNPa415453 5390627 37.44 38.445
24 SNPa415444 5420825 37.521 38.526
24 SNPa415442 5460981 37.57 38.526
24 SNPa415441 5463974 37.618 38.542
24 SNPa415440 5485797 37.732 38.607
24 SNPa415438 5559178 37.764 38.607
24 SNPa415435 5575218 37.796 38.607
24 SNPa415433 5586789 37.894 38.673
24 SNPa415408 5766040 38.008 38.689
24 SNPa415400 5836336 38.057 38.722
24 SNPa415395 5851830 38.139 38.739
24 SNPa415382 5936293 38.188 38.755
24 SNPa415360 6040183 38.288 38.772
24 SNPa415355 6085293 38.372 38.789
24 SNPa415349 6131463 38.441 38.789
24 SNPa415334 6282874 38.458 38.825
24 SNPa415288 6468542 38.549 38.862
24 SNPa415258 6581453 38.569 38.862
24 SNPa415255 6598996 38.592 38.885
24 SNPa415253 6606386 38.592 38.885
24 SNPa415199 6697697 38.617 38.911
24 SNPa415116 6838632 38.617 38.911
24 SNPa415111 6861899 38.617 38.971
24 SNPa415021 7069745 38.756 38.971
25 SNPa502627 11717 0 0
25 SNPi37278 119687 3.066 3.398
25 SNPi18441 134544 4.068 5.219
25 SNPa502619 170315 5.474 6.647
25 SNPi23937 217622 6.373 7.573
25 SNPa502615 237368 7.226 8.505
25 SNPi27335 412932 9.932 11.47
25 SNPa508650 475791 12.534 13.581
25 SNPa508649 476344 12.837 14.302
26 SNPa430602 8817 0 0
26 SNPa430618 58990 0.25 0.136
26 SNPa430620 61295 0.279 0.164
26 SNPa430630 86906 0.429 0.34
26 SNPa430635 95824 0.501 0.34
26 SNPa430644 127442 0.544 0.34
26 SNPa430651 153112 0.622 0.34
26 SNPa430652 164382 0.677 0.359
26 SNPa430655 173167 0.784 0.359
26 SNPa430656 180226 0.819 0.359
26 SNPa430660 190911 0.837 0.359
26 SNPi33138 223818 0.906 0.359
26 SNPa430668 230232 0.956 0.359
26 SNPa430671 239686 1.121 0.41
26 SNPa430683 254072 1.384 0.443
26 SNPa430689 306050 1.71 0.443
26 SNPa430695 315583 1.743 0.443
26 SNPa430700 326596 1.971 0.46
26 SNPa430702 343310 2.132 0.509
26 SNPa430703 344469 2.325 0.525
26 SNPa430710 379359 2.759 0.558
26 SNPa430713 411425 3.031 0.574
26 SNPa430717 433759 3.222 0.622
26 SNPa430718 469177 3.461 0.655
26 SNPa430719 478926 3.54 0.655
26 SNPa430723 502303 3.763 0.719
26 SNPa430725 504386 3.81 0.736
26 SNPa430728 526942 4.017 0.752
26 SNPa430730 551544 4.08 0.784
26 SNPa430731 554143 4.16 0.784
26 SNPa430732 554549 4.366 0.816
26 SNPa430734 562460 4.43 0.832
26 SNPa430735 566141 4.621 0.897
26 SNPa430736 567366 4.907 0.978
26 SNPa430740 600450 5.384 1.155
26 SNPa430742 653733 5.782 1.446
26 SNPa430752 766558 6.084 1.607
26 SNPa430762 789889 6.258 1.704
26 SNPa430763 795796 6.592 1.93
26 SNPa430767 861749 6.766 2.043
26 SNPa430770 895086 7.099 2.397
26 SNPa430771 899018 7.799 2.995
26 SNPa430781 1069529 7.878 3.204
26 SNPa430786 1095655 8.274 3.349
26 SNPa430793 1147224 8.464 3.493
26 SNPa430795 1151611 8.575 3.622
26 SNPa430800 1172686 8.717 3.798
26 SNPa430801 1199118 8.986 3.975
26 SNPa430803 1207083 9.16 4.119
26 SNPa430806 1222381 9.27 4.311
26 SNPa430809 1233820 9.634 4.535
26 SNPa430813 1258187 9.839 4.551
26 SNPa430814 1259609 9.934 4.598
26 SNPa430815 1262195 10.013 4.726
26 SNPa430816 1266756 10.045 4.838
26 SNPa430821 1273336 10.187 5.029
26 SNPa430827 1311807 10.392 5.363
26 SNPi4095 1339565 10.55 5.682
26 SNPa430836 1353623 10.708 5.952
26 SNPa430841 1363365 11.008 6.175
26 SNPa430843 1366803 11.293 6.429
26 SNPa430847 1379124 11.864 6.86
26 SNPa430857 1414692 12.866 7.481
26 SNPa430860 1525270 13.884 8.455
26 SNPi5485 1602012 14.169 8.884
26 SNPa430864 1620449 14.247 9.09
26 SNPa430867 1654502 14.452 9.343
26 SNPa430872 1708337 15.022 10.055
26 SNPa430873 1709827 15.401 10.291
26 SNPa430877 1719739 16.05 11.259
26 SNPa430878 1727035 16.604 11.605
26 SNPa430883 1783446 16.699 11.794
26 SNPa430884 1785317 17.221 12.698
26 SNPa430886 1787308 17.362 13.172
26 SNPa430887 1789510 19.027 15.16
26 SNPa430895 2084540 19.708 16.595
26 SNPi12244 2102465 20.181 17.148
26 SNPa430906 2276797 22.923 20.31
26 SNPa430908 2310338 23.128 20.784
26 SNPa430913 2428866 25.248 23.999
26 SNPa430919 2902720 29.738 28.902
26 SNPa394616 3130706 34.744 32.808
26 SNPa394610 3144166 34.744 32.808
26 SNPa394582 3221368 34.791 32.855
26 SNPa394580 3225580 34.807 32.918
26 SNPa394578 3237820 34.807 32.949
26 SNPa394564 3420481 34.839 32.949
26 SNPa394533 3566925 34.854 32.949
26 SNPa394531 3583338 34.886 32.949
26 SNPa394523 3685045 34.886 32.996
26 SNPa394513 3737648 34.902 33.012
26 SNPa394501 3769839 34.902 33.012
26 SNPa394485 3951435 34.918 33.012
26 SNPa394472 3976593 34.949 33.028
26 SNPa394446 4025404 34.997 33.043
26 SNPa394442 4029319 35.013 33.075
26 SNPa394419 4089201 35.076 33.122
26 SNPa394416 4099095 35.139 33.138
26 SNPa394412 4133251 35.187 33.154
26 SNPa394406 4166074 35.234 33.185
26 SNPa394398 4225260 35.282 33.185
26 SNPa394394 4247075 35.345 33.185
26 SNPa394391 4276632 35.377 33.232
26 SNPa394387 4305218 35.44 33.232
26 SNPa394382 4454349 35.662 33.327
26 SNPa394381 4465967 35.837 33.421
26 SNPa394374 4622656 35.995 33.484
26 SNPa394373 4624928 36.043 33.531
26 SNPa394366 4640321 36.106 33.547
26 SNPa394364 4644451 36.472 33.72
26 SNPa394363 4646658 36.885 33.893
26 SNPa394346 5030171 37.394 34.035
26 SNPa394345 5039203 37.505 34.082
26 SNPa394336 5121610 37.759 34.239
26 SNPa394324 5186595 37.838 34.35
26 SNPa394323 5189345 37.854 34.35
26 SNPa394321 5190828 37.933 34.413
26 SNPa394318 5194684 37.996 34.46
26 SNPa394313 5207685 38.044 34.523
26 SNPa394309 5219886 38.123 34.57
26 SNPa394305 5229453 38.139 34.586
26 SNPa394298 5247321 38.187 34.633
26 SNPa394297 5248172 38.234 34.664
26 SNPa394293 5295711 38.329 34.696
26 SNPa394291 5313272 38.44 34.696
26 SNPa394288 5329622 38.472 34.711
26 SNPa394286 5349913 38.678 34.9
26 SNPa394285 5353124 38.773 34.932
26 SNPa394282 5439199 39.315 35.153
26 SNPa394269 5476691 39.553 35.31
26 SNPa394262 5490247 39.569 35.326
26 SNPa394259 5494774 39.569 35.326
26 SNPa394256 5500264 39.648 35.373
26 SNPa394254 5506351 39.696 35.373
26 SNPa394253 5511766 39.696 35.373
26 SNPa394249 5516281 39.727 35.405
26 SNPa394248 5517673 39.727 35.405
26 SNPa394238 5533312 39.775 35.421
26 SNPa394236 5539171 39.775 35.436
26 SNPa394234 5540254 39.822 35.452
26 SNPa394231 5554179 39.886 35.562
26 SNPa394229 5557684 39.981 35.688
26 SNPa394228 5560489 40.013 35.688
26 SNPa394219 5575140 40.188 36.083
26 SNPa394218 5578321 40.538 36.431
26 SNPa394193 5692709 40.633 36.589
26 SNPa394191 5697635 40.633 36.589
26 SNPa394175 5719381 40.697 36.699
26 SNPa394174 5733209 40.744 36.778
26 SNPa394172 5744154 40.855 36.92
26 SNPa394171 5745049 40.855 36.936
26 SNPa394165 5769498 40.919 36.983
26 SNPa394163 5778993 41.141 37.11
26 SNPa394157 5817084 41.157 37.11
26 SNPi7482 5834266 41.476 37.316
26 SNPa394154 5835003 41.682 37.442
26 SNPa394150 5881576 42.032 37.664
26 SNPa394142 5956075 42.255 37.791
26 SNPa394140 5967155 42.382 37.934
26 SNPa394138 5970203 42.494 38.013
26 SNPa394136 5972104 42.589 38.124
26 SNPa394131 6038563 42.717 38.236
26 SNPa394125 6059193 42.893 38.38
26 SNPa394121 6081110 42.956 38.46
26 SNPa394120 6090692 43.149 38.669
26 SNPa394115 6115491 43.325 38.942
26 SNPa394114 6118290 43.714 39.135
26 SNPa394111 6147727 43.992 39.313
26 SNPa394107 6243529 44.51 40.074
26 SNPa394104 6249679 44.864 40.497
26 SNPa394093 6398440 45.574 41.195
26 SNPa394088 6649376 46.296 42.27
26 SNPa394082 6768205 46.738 42.505
26 SNPa394073 6874001 47.261 43.154
26 SNPa394069 6890404 47.547 43.488
27 SNPa506803 1280 0 0
27 SNPa506805 4013 0.095 0.283
27 SNPa506808 9942 0.248 0.485
27 SNPa506810 14332 0.438 0.635
27 SNPa506814 51825 0.86 0.783
27 SNPa491166 341315 1.665 1.492
27 SNPa491157 367876 1.682 1.492
27 SNPa491147 491648 1.732 1.525
27 SNPa491135 537130 1.732 1.525
27 SNPa491113 598165 1.748 1.541
27 SNPa491099 633171 1.764 1.541
27 SNPa491087 669963 1.764 1.557
27 SNPa491076 719075 1.812 1.573
27 SNPa491073 732263 1.891 1.573
27 SNPa491058 904305 2.002 1.59
27 SNPa491053 1021592 2.353 1.638
27 SNPa491051 1124563 2.608 1.784
27 SNPa491194 1167689 2.895 1.897
27 SNPa491199 1184371 2.91 1.897
27 SNPa491207 1211048 2.926 1.913
27 SNPa491219 1256963 2.942 1.929
27 SNPa491221 1276443 2.958 1.929
27 SNPa491223 1285275 2.958 1.961
27 SNPa491226 1298895 2.974 1.977
27 SNPa491230 1339134 2.99 2.009
27 SNPa491237 1370876 2.99 2.026
27 SNPa491244 1391127 3.006 2.026
27 SNPa491245 1395184 3.053 2.026
27 SNPa491250 1418404 3.101 2.026
27 SNPa491254 1475282 3.117 2.042
27 SNPa491260 1669283 3.228 2.106
27 SNPa491264 1681317 3.292 2.106
27 SNPa491286 1797828 3.53 2.218
27 SNPa491297 1928996 3.594 2.267
27 SNPa490087 2083371 4.105 2.412
27 SNPa490084 2088012 4.105 2.412
27 SNPa490082 2101384 4.136 2.412
27 SNPa490070 2153569 4.184 2.46
27 SNPa490064 2166128 4.263 2.492
27 SNPa490055 2184091 4.311 2.524
27 SNPa490047 2205782 4.375 2.572
27 SNPa490043 2211818 4.47 2.604
27 SNPa490036 2228744 4.502 2.604
27 SNPa490035 2229747 4.534 2.653
27 SNPa490022 2247700 4.565 2.685
27 SNPa490020 2253329 4.581 2.701
27 SNPa490016 2255277 4.597 2.701
27 SNPa490015 2256105 4.661 2.749
27 SNPa490011 2263272 4.708 2.765
27 SNPa490005 2269044 4.708 2.765
27 SNPa490001 2275421 4.804 2.781
27 SNPa489998 2278757 4.867 2.829
27 SNPa489988 2288324 4.899 2.845
27 SNPa489985 2292412 4.915 2.878
27 SNPa489983 2295124 4.978 3.006
27 SNPa489975 2311304 4.994 3.119
27 SNPa489973 2315594 5.042 3.167
27 SNPa489971 2316896 5.074 3.183
27 SNPa489954 2358898 5.153 3.247
27 SNPi24735 2365114 5.169 3.296
27 SNPa489940 2386352 5.264 3.392
27 SNPa489932 2397808 5.455 3.424
27 SNPa489921 2448118 5.805 3.537
27 SNPa489918 2450683 6.17 3.633
27 SNPa489915 2466960 6.234 3.681
27 SNPa489912 2505086 6.584 3.793
27 SNPa489909 2599930 7.399 4.113
27 SNPa489899 2661773 7.925 4.529
27 SNPa489897 2733438 8.355 4.753
27 SNPa489894 2844404 8.929 5.12
27 SNPa489893 2859082 9.136 5.232
27 SNPa489892 2859992 9.438 5.487
27 SNPa489877 3016921 10.013 6.015
27 SNPa497614 3060147 10.06 6.206
27 SNPa497612 3060930 10.06 6.333
27 SNPa497608 3065125 10.076 6.444
27 SNPa497603 3083658 10.14 6.619
27 SNPa497599 3091644 10.155 6.683
27 SNPa497596 3098116 10.187 6.842
27 SNPa497587 3116048 10.203 6.937
27 SNPa497586 3119325 10.219 6.969
27 SNPa497580 3128374 10.219 7.033
27 SNPa497577 3134633 10.219 7.049
27 SNPa497576 3135489 10.251 7.144
27 SNPa497574 3139088 10.298 7.192
27 SNPa497570 3145940 10.346 7.399
27 SNPa497569 3148315 10.362 7.415
27 SNPa497567 3149145 10.473 7.542
27 SNPa497558 3181741 10.616 7.862
27 SNPa497557 3197937 10.839 8.23
27 SNPa497553 3239896 11.333 8.47
27 SNPa497549 3242804 11.747 8.726
27 SNPi13481 3253579 12.306 8.918
27 SNPi5145 3419372 13.662 9.821
27 SNPa497535 3442629 13.758 9.998
27 SNPi971 3444235 13.79 10.062
27 SNPa497534 3445827 13.822 10.207
27 SNPa497533 3452436 13.854 10.304
27 SNPa497528 3460543 13.902 10.401
27 SNPa497527 3462972 13.967 10.482
27 SNPa497523 3465628 14.016 10.564
27 SNPa497521 3467669 14.033 10.597
27 SNPa497520 3468736 14.2 10.798
27 SNPa497518 3471848 14.356 11.19
27 SNPa497517 3474531 14.797 11.946
27 SNPa497516 3475408 15.4 12.788
27 SNPa497509 3626746 16.244 13.375
27 SNPa497499 3681783 16.521 14.026
28 SNPa463847 6938 0 0
28 SNPa463843 15686 0.409 0.602
28 SNPa463838 34048 0.436 0.602
28 SNPa463817 98100 0.46 0.602
28 SNPa463803 120645 0.483 0.602
28 SNPa463797 133817 0.54 0.719
28 SNPa463795 143592 0.559 0.776
28 SNPa463792 153925 0.559 0.794
28 SNPa463789 165274 0.648 0.812
28 SNPa463765 230133 0.648 0.812
28 SNPa463753 253851 0.682 0.812
28 SNPa463751 255298 0.682 0.812
28 SNPa463749 256981 0.682 0.812
28 SNPa463743 262035 0.732 0.812
28 SNPa463731 300391 0.781 0.812
28 SNPa463715 329173 0.781 0.829
28 SNPa463713 332335 0.798 0.845
28 SNPa463706 359970 0.88 0.895
28 SNPa463702 372258 0.88 0.895
28 SNPa463698 378787 0.945 0.912
28 SNPa463694 387700 0.945 0.912
28 SNPa463681 421837 0.961 0.912
28 SNPa463680 423800 0.994 0.912
28 SNPa463677 447322 1.01 0.929
28 SNPa463668 469242 1.059 0.978
28 SNPa463663 486563 1.107 0.978
28 SNPa463662 501478 1.156 0.978
28 SNPa463657 604862 1.383 1.011
28 SNPa463656 618053 1.447 1.044
28 SNPa463654 621328 1.479 1.093
28 SNPa463649 628659 1.656 1.159
28 SNPa463645 639541 1.721 1.159
28 SNPa463639 649427 1.753 1.159
28 SNPa463637 652349 1.753 1.159
28 SNPa463628 665770 1.897 1.191
28 SNPa463622 687819 2.236 1.388
28 SNPa463619 693344 2.396 1.404
28 SNPi11421 852714 2.445 1.42
28 SNPa463610 869211 2.733 1.501
28 SNPa463602 1058369 3.199 1.647
28 SNPa463601 1130347 3.906 1.905
28 SNPa463600 1147443 4.647 2.309
28 SNPa463595 1364500 4.952 2.373
28 SNPi9474 1568232 5.545 2.856
28 SNPa463584 1609108 5.561 2.872
28 SNPa463583 1610916 5.657 2.952
28 SNPa463569 1634149 5.8 3.048
28 SNPa463551 1682970 6.087 3.383
28 SNPa463550 1685491 6.087 3.399
28 SNPa463543 1699616 6.31 3.51
28 SNPa463541 1706493 6.438 3.686
28 SNPa463538 1730949 6.486 3.781
28 SNPa463537 1736828 6.565 3.861
28 SNPa470449 1881822 6.757 4.068
28 SNPa470454 1903252 6.836 4.116
28 SNPa470459 1921731 7.011 4.243
28 SNPa470463 1934446 7.123 4.338
28 SNPa470468 1983332 7.41 4.592
28 SNPa470478 2131186 8.051 4.958
28 SNPa470479 2133670 8.115 5.005
28 SNPa470481 2135395 8.274 5.068
28 SNPa470483 2149707 8.354 5.164
28 SNPa470484 2154257 8.37 5.179
28 SNPi10566 2158307 8.481 5.354
28 SNPi41135 2160961 8.529 5.449
28 SNPa470489 2173265 8.864 5.576
28 SNPa470499 2213581 9.392 6.053
28 SNPa470501 2216705 9.551 6.259
28 SNPa470502 2218633 9.774 6.386
28 SNPa470513 2310596 10.527 6.862
28 SNPa470515 2380157 10.718 6.941
28 SNPa470519 2399788 10.83 6.973
28 SNPa470521 2403645 10.878 6.973
28 SNPa470530 2424157 11.021 7.099
28 SNPa470532 2429466 11.1 7.194
28 SNPa470533 2444202 11.244 7.273
28 SNPa470536 2463588 11.403 7.383
28 SNPa470537 2464285 11.514 7.446
28 SNPa470543 2479808 11.578 7.557
28 SNPa470546 2488923 11.61 7.557
28 SNPa470551 2499382 11.817 7.604
28 SNPa470552 2500634 11.897 7.636
28 SNPa470554 2504573 11.928 7.652
28 SNPa470555 2506420 11.944 7.652
28 SNPa470560 2517008 12.008 7.762
28 SNPa470561 2524127 12.088 7.873
28 SNPa470565 2529465 12.119 8.015
28 SNPa470568 2531611 12.135 8.046
28 SNPa470572 2541187 12.151 8.078
28 SNPa470578 2544785 12.231 8.22
28 SNPa470581 2550367 12.263 8.283
28 SNPa470584 2552471 12.278 8.299
28 SNPa470589 2557167 12.374 8.504
28 SNPa470606 2583667 12.485 8.741
28 SNPa470612 2596747 12.597 8.852
28 SNPa470619 2607664 12.644 8.962
28 SNPa470621 2615723 12.66 8.994
28 SNPa470626 2630638 12.692 9.215
28 SNPa470629 2639299 12.803 9.468
28 SNPa470633 2649630 12.978 9.658
28 SNPi25328 2668715 13.09 9.8
28 SNPa470642 2681597 13.28 9.895
28 SNPa470643 2685804 13.376 10.306
28 SNPa470649 2708780 13.408 10.496
28 SNPa470655 2724470 13.455 10.733
28 SNPa470658 2731648 13.471 10.812
28 SNPa470659 2733929 13.519 10.859
28 SNPa470660 2735660 13.535 10.906
28 SNPa470662 2742115 13.551 10.938
28 SNPa470671 2756645 13.614 11.112
28 SNPa470673 2772015 13.694 11.364
28 SNPa470676 2791974 13.757 11.681
28 SNPa470677 2792705 13.757 11.728
28 SNPa470678 2792788 13.789 11.759
28 SNPa470679 2795684 13.789 11.822
28 SNPa470681 2800946 13.821 11.964
28 SNPa470682 2801744 13.853 11.98
28 SNPa470684 2807682 13.868 12.012
28 SNPa470685 2808552 13.868 12.075
28 SNPa470688 2809468 13.916 12.091
28 SNPa470689 2811464 13.948 12.154
28 SNPa470690 2811552 14.044 12.311
28 SNPa470691 2811767 14.107 12.327
28 SNPa470693 2839813 14.394 12.691
28 SNPa470694 2840172 14.41 12.707
28 SNPa470695 2841773 14.426 12.738
28 SNPa470696 2841842 14.442 12.77
28 SNPa470697 2845269 14.458 12.833
28 SNPa470698 2845667 14.521 12.864
28 SNPa470699 2848333 14.776 13.022
28 SNPa470700 2848429 14.792 13.054
28 SNPa470701 2849357 14.999 13.338
28 SNPa470702 2852508 15.126 13.496
28 SNPa470703 2853829 15.766 14.164
28 SNPa470704 2856216 15.925 14.449
28 SNPi25065 2964291 17.084 15.489
28 SNPi25910 2965802 17.211 15.775
28 SNPa470708 3092747 18.525 17.218
28 SNPa470709 3100428 18.653 17.524
28 SNPi6697 3126471 19.192 18.305
28 SNPa470715 3132389 19.974 19.115
28 SNPa470718 3151201 20.156 19.263
28 SNPa470720 3320367 21.32 20.117
28 SNPa470721 3322066 21.372 20.225
28 SNPa470722 3331306 21.485 20.456
28 SNPa470723 3331374 21.563 20.597
28 SNPa470724 3338328 21.674 20.776
28 SNPa470725 3406084 22.233 21.385
29 SNPa465298 168 0 0
29 SNPa465308 89985 1.169 0.061
29 SNPa465315 141174 1.585 0.144
29 SNPa465327 191197 2.077 0.353
29 SNPa465332 218175 2.172 0.502
29 SNPa465337 233834 2.396 0.624
29 SNPa465345 250687 2.48 0.872
29 SNPa465348 255036 2.578 0.953
29 SNPa465357 283093 2.922 1.326
29 SNPa465366 304612 2.971 1.536
29 SNPa465368 309255 3.02 1.568
29 SNPa465375 317050 3.1 1.664
29 SNPa465380 326733 3.181 2.018
29 SNPa465383 329933 3.181 2.147
29 SNPa465388 336974 3.229 2.275
29 SNPa465390 343738 3.277 2.371
29 SNPa465392 352467 3.358 2.981
29 SNPa465409 410332 3.406 3.157
29 SNPa465410 412175 3.454 3.364
29 SNPa465414 450267 3.55 3.603
29 SNPa465417 455918 3.598 4.082
29 SNPa465425 474168 3.614 4.273
29 SNPa465430 481690 3.63 4.369
29 SNPa465434 493416 3.646 4.496
29 SNPa465436 496272 3.662 4.575
29 SNPa465438 503435 3.678 4.623
29 SNPa465446 514493 3.773 4.974
29 SNPa465451 524347 3.853 5.165
29 SNPa465461 550539 3.98 5.356
29 SNPa465465 560637 4.139 5.515
29 SNPa465472 572610 4.235 5.818
29 SNPa465478 596717 4.33 5.961
29 SNPa465479 606953 4.346 5.961
29 SNPa465489 678737 4.601 6.104
29 SNPa465492 707083 4.697 6.151
29 SNPa465494 709152 4.729 6.215
29 SNPa465496 724839 4.761 6.246
29 SNPa465497 727192 4.824 6.294
29 SNPa465501 734753 4.872 6.357
29 SNPa465505 751501 4.92 6.389
29 SNPa465508 772596 5.063 6.484
29 SNPa465523 856957 5.174 6.547
29 SNPa465524 859806 5.238 6.595
29 SNPa465532 875908 5.381 6.674
29 SNPa465538 915836 5.428 6.69
29 SNPa465541 928455 5.492 6.769
29 SNPa465562 967372 5.524 6.801
29 SNPa465570 987723 5.571 6.816
29 SNPa465572 996554 5.651 6.832
29 SNPa465577 1019935 5.762 6.896
29 SNPa465584 1053383 5.762 6.911
29 SNPa465586 1060165 5.825 6.927
29 SNPa465595 1089197 5.873 6.943
29 SNPa465603 1115291 5.905 6.99
29 SNPa465605 1119045 5.936 7.022
29 SNPa465607 1127702 5.984 7.022
29 SNPa465608 1135999 6.031 7.038
29 SNPa465616 1164254 6.095 7.054
29 SNPa465618 1165313 6.143 7.07
29 SNPa465619 1172054 6.254 7.101
29 SNPa465622 1191192 6.333 7.101
29 SNPa465626 1208660 6.459 7.148
29 SNPa465633 1242217 6.57 7.243
29 SNPa465635 1246378 6.617 7.259
29 SNPa465641 1269408 6.633 7.275
29 SNPa465643 1270271 6.712 7.306
29 SNPa465646 1277104 6.743 7.353
29 SNPa465650 1287066 6.759 7.369
29 SNPa465652 1297867 6.791 7.401
29 SNPa465656 1312879 6.822 7.401
29 SNPa465660 1322626 6.822 7.432
29 SNPa465662 1324850 6.854 7.448
29 SNPa465671 1360088 6.917 7.448
29 SNPa465675 1373812 6.948 7.479
29 SNPa465681 1385525 6.996 7.511
29 SNPa465688 1409327 7.059 7.542
29 SNPa465703 1445389 7.296 7.59
29 SNPa465713 1469305 7.343 7.653
29 SNPi25538 1481306 7.438 7.7
29 SNPa465717 1485033 7.453 7.7
29 SNPa465724 1495060 7.485 7.7
29 SNPa465726 1497597 7.485 7.763
29 SNPa465730 1507195 7.501 7.794
29 SNPa465737 1515542 7.501 7.842
29 SNPa465740 1519159 7.516 7.842
29 SNPa465741 1521077 7.532 7.858
29 SNPa465742 1522147 7.548 7.889
29 SNPa465743 1523890 7.548 7.921
29 SNPa465749 1535097 7.548 8.015
29 SNPa465750 1537023 7.595 8.031
29 SNPa465751 1543534 7.595 8.047
29 SNPa465752 1544962 7.627 8.11
29 SNPa465758 1561830 7.658 8.236
29 SNPa465763 1567002 7.69 8.378
29 SNPa465769 1574966 7.721 8.504
29 SNPa465777 1592609 7.8 8.677
29 SNPa465778 1596509 7.879 8.724
29 SNPa465793 1632496 7.911 8.771
29 SNPa465796 1642045 7.974 8.819
29 SNPa465801 1647317 8.084 8.961
29 SNPa465803 1654238 8.116 8.976
29 SNPa465808 1669333 8.179 9.039
29 SNPa465814 1680983 8.195 9.039
29 SNPa465818 1688554 8.273 9.055
29 SNPa465822 1694489 8.352 9.086
29 SNPa465832 1713610 8.415 9.118
29 SNPa465842 1736832 8.542 9.181
29 SNPa465845 1743720 8.557 9.197
29 SNPa465851 1759981 8.62 9.228
29 SNPa465857 1773641 8.652 9.275
29 SNPa465860 1787303 8.699 9.307
29 SNPa465865 1797204 8.715 9.338
29 SNPa394622 1844648 8.762 9.385
29 SNPa394626 1850819 8.825 9.417
29 SNPa394630 1855661 8.825 9.432
29 SNPa394633 1863825 8.936 9.495
29 SNPa394645 1885331 9.11 9.589
29 SNPi10220 1891822 9.141 9.605
29 SNPa394657 1911210 9.441 9.652
29 SNPa394664 1934980 9.837 9.747
29 SNPa394668 1959110 9.947 9.747
29 SNPa394677 1989494 10.058 9.762
29 SNPa394679 1993913 10.074 9.778
29 SNPa394689 2023680 10.137 9.81
29 SNPa394692 2030566 10.152 9.81
29 SNPa394699 2039256 10.168 9.81
29 SNPa394703 2048663 10.231 9.841
29 SNPa394705 2051860 10.231 9.841
29 SNPa394709 2066263 10.294 9.857
29 SNPa394724 2105339 10.468 9.935
29 SNPa394747 2149863 10.484 9.935
29 SNPa394756 2166189 10.594 9.951
29 SNPa394781 2203525 10.657 9.951
29 SNPa394786 2215230 10.72 9.982
29 SNPa394793 2225930 10.752 10.014
29 SNPa394798 2235634 10.783 10.03
29 SNPa394800 2238306 10.831 10.045
29 SNPa394815 2276888 10.862 10.061
29 SNPa394817 2283123 10.878 10.092
29 SNPa394823 2291013 10.909 10.108
29 SNPa394824 2293276 10.909 10.108
29 SNPa394829 2304765 10.972 10.139
29 SNPa394839 2325881 11.051 10.139
29 SNPa394841 2328580 11.099 10.139
29 SNPa394848 2343022 11.241 10.171
29 SNPa394849 2344185 11.398 10.187
29 SNPa394864 2374017 11.462 10.202
29 SNPa394876 2414038 11.604 10.249
29 SNPa394878 2418230 11.604 10.281
29 SNPa394895 2448875 11.619 10.297
29 SNPa394900 2451213 11.619 10.297
29 SNPa394901 2452949 11.651 10.297
29 SNPa394902 2454195 11.651 10.297
29 SNPa394903 2454793 11.682 10.297
29 SNPa394906 2463621 11.682 10.297
29 SNPa394909 2464330 11.682 10.312
29 SNPa394910 2465441 11.682 10.328
29 SNPa394911 2465480 11.682 10.328
29 SNPa394914 2468865 11.682 10.344
29 SNPa394915 2469368 11.73 10.344
29 SNPa394922 2473462 11.73 10.344
29 SNPa394923 2474912 11.73 10.359
29 SNPa394925 2475178 11.745 10.359
29 SNPa394930 2477738 11.745 10.375
29 SNPa394931 2478593 11.793 10.406
29 SNPa394933 2481847 11.84 10.454
29 SNPa394934 2481998 11.84 10.454
29 SNPa394943 2491982 11.856 10.485
29 SNPa394944 2492189 11.856 10.485
29 SNPa394946 2494173 11.856 10.516
29 SNPa394947 2498173 11.872 10.532
29 SNPa394948 2501488 11.872 10.532
29 SNPa394950 2501768 11.887 10.532
29 SNPa394954 2503652 11.887 10.548
29 SNPa394955 2504272 11.887 10.579
29 SNPa394956 2505550 11.903 10.595
29 SNPa394957 2506096 11.935 10.595
29 SNPa394959 2513325 11.982 10.674
29 SNPa394962 2514601 11.982 10.674
29 SNPa394965 2515030 11.982 10.674
29 SNPa394970 2516113 11.998 10.705
29 SNPa394971 2516485 12.013 10.721
29 SNPa394976 2517957 12.013 10.783
29 SNPa394977 2519400 12.013 10.783
29 SNPa394979 2519887 12.029 10.799
29 SNPa394980 2520083 12.029 10.799
29 SNPa394981 2520525 12.029 10.799
29 SNPa394983 2522190 12.045 10.799
29 SNPa394985 2522649 12.045 10.799
29 SNPa394986 2522782 12.045 10.799
29 SNPa394988 2524564 12.045 10.815
29 SNPa394990 2525410 12.045 10.815
29 SNPa394991 2527307 12.045 10.846
29 SNPa394992 2527764 12.045 10.862
29 SNPa394994 2529044 12.076 10.862
29 SNPa394998 2530414 12.076 10.862
29 SNPa395005 2533680 12.092 10.878
29 SNPa395007 2535068 12.108 10.893
29 SNPa395010 2536201 12.108 10.893
29 SNPa395013 2538063 12.108 10.893
29 SNPa395014 2538786 12.124 10.893
29 SNPa395015 2539140 12.124 10.893
29 SNPa395016 2539894 12.124 10.909
29 SNPa395019 2541487 12.124 10.909
29 SNPa395025 2544950 12.171 10.909
29 SNPa395027 2545695 12.171 10.941
29 SNPa395030 2547892 12.171 10.956
29 SNPa395033 2550103 12.203 10.972
29 SNPa395035 2550962 12.234 10.988
29 SNPa395037 2551778 12.25 11.003
29 SNPa395039 2552960 12.281 11.019
29 SNPa395050 2571510 12.313 11.019
29 SNPa395057 2585701 12.313 11.019
29 SNPa395060 2588128 12.313 11.019
29 SNPa395064 2595842 12.329 11.019
29 SNPa395070 2612888 12.329 11.019
29 SNPa395071 2615832 12.392 11.019
29 SNPa395075 2619829 12.455 11.066
29 SNPa395076 2625777 12.549 11.129
29 SNPa395081 2661256 12.676 11.192
29 SNPa395087 2676427 12.691 11.223
29 SNPa395109 2706641 12.723 11.255
29 SNPa395112 2709104 12.739 11.27
29 SNPa395116 2715791 12.754 11.27
29 SNPa395117 2719503 12.818 11.27
29 SNPa395131 2740530 12.833 11.318
29 SNPa395138 2746946 12.849 11.333
29 SNPa395146 2755503 12.865 11.349
29 SNPa395147 2756675 12.865 11.349
29 SNPa395171 2797472 12.881 11.412
29 SNPa395178 2817030 12.944 11.412
29 SNPa395189 2828085 12.959 11.412
29 SNPa395193 2835193 12.975 11.412
29 SNPa395205 2857632 12.991 11.427
29 SNPa395215 2882796 13.022 11.427
29 SNPa395231 2901626 13.022 11.427
29 SNPa395234 2910978 13.054 11.459
29 SNPa395236 2920026 13.101 11.475
29 SNPa395267 2963917 13.117 11.475
29 SNPa395276 2974048 13.117 11.475
29 SNPa395277 2977843 13.133 11.475
29 SNPa395281 2982272 13.133 11.475
29 SNPa395283 2985142 13.148 11.475
29 SNPa395289 2991780 13.18 11.475
29 SNPa395310 3015092 13.196 11.475
29 SNPa395317 3024829 13.196 11.506
29 SNPa395332 3043467 13.196 11.506
29 SNPa395342 3051092 13.196 11.506
29 SNPa395346 3058109 13.196 11.506
29 SNPa395355 3066047 13.196 11.506
29 SNPa395358 3069636 13.196 11.537
29 SNPa395368 3076981 13.196 11.537
29 SNPa395375 3085162 13.211 11.553
29 SNPa395376 3087275 13.211 11.569
29 SNPa395393 3121313 13.243 11.569
29 SNPa395396 3124530 13.243 11.569
29 SNPa395405 3135089 13.243 11.6
29 SNPa395412 3144371 13.243 11.6
29 SNPa395424 3164915 13.274 11.6
29 SNPa395434 3177898 13.306 11.6
29 SNPa395445 3190929 13.353 11.616
29 SNPa395451 3196183 13.353 11.616
29 SNPa395457 3205232 13.369 11.616
29 SNPa395470 3213836 13.385 11.616
29 SNPa395493 3251592 13.448 11.616
29 SNPa395502 3269757 13.463 11.616
29 SNPa395511 3283575 13.479 11.632
29 SNPa395532 3307309 13.542 11.694
29 SNPa395533 3308388 13.542 11.694
29 SNPa395539 3316210 13.558 11.726
29 SNPa395553 3339020 13.59 11.726
29 SNPa395578 3367101 13.637 11.757
29 SNPa395602 3399656 13.637 11.757
29 SNPa395606 3414918 13.637 11.757
29 SNPa395610 3426279 13.637 11.757
29 SNPa395619 3436402 13.653 11.804
29 SNPa395626 3443352 13.653 11.804
29 SNPa395635 3452842 13.653 11.804
29 SNPa395646 3469965 13.653 11.804
29 SNPa395667 3494727 13.653 11.804
29 SNPa395670 3506067 13.653 11.836
29 SNPa395673 3508859 13.684 11.852
29 SNPa395696 3532327 13.684 11.852
29 SNPa395697 3533768 13.684 11.852
29 SNPa395702 3540197 13.684 11.852
29 SNPa395705 3544507 13.731 11.852
29 SNPa395738 3593519 13.731 11.899
29 SNPa395745 3604746 13.731 11.93
29 SNPa395774 3638800 13.731 11.93
29 SNPa395788 3662182 13.731 11.946
29 SNPa395798 3678598 13.747 11.946
29 SNPa395799 3681054 13.763 11.977
29 SNPa395812 3707465 13.81 11.977
29 SNPa395818 3715604 13.826 11.993
29 SNPa395826 3727736 13.826 11.993
29 SNPa395832 3739025 13.857 12.009
29 SNPa395844 3764468 13.873 12.009
29 SNPa395857 3785647 13.873 12.024
29 SNPa395860 3787542 13.905 12.024
29 SNPa395869 3799065 13.952 12.04
29 SNPa395879 3817324 13.968 12.04
29 SNPa395880 3821038 13.983 12.04
29 SNPa395918 3870938 14.015 12.056
29 SNPa395919 3871841 14.031 12.087
29 SNPa395941 3911144 14.062 12.134
29 SNPa395968 3949426 14.078 12.181
29 SNPa395969 3951276 14.109 12.213
29 SNPa395983 3971280 14.125 12.213
29 SNPa395985 3973145 14.125 12.213
29 SNPa396012 4005244 14.141 12.213
29 SNPa396016 4010113 14.157 12.276
29 SNPa396036 4040052 14.172 12.291
29 SNPa396042 4046899 14.22 12.291
29 SNPa396051 4064930 14.22 12.307
29 SNPa396054 4066492 14.235 12.307
29 SNPa396080 4107288 14.235 12.323
29 SNPa396082 4108020 14.251 12.354
29 SNPa396091 4126604 14.267 12.37
29 SNPa396092 4129733 14.267 12.37
29 SNPa396096 4136752 14.298 12.448
29 SNPa396098 4143132 14.314 12.448
29 SNPa396101 4148864 14.33 12.464
29 SNPa396106 4160369 14.377 12.496
29 SNPa396109 4162705 14.377 12.527
29 SNPa396113 4174565 14.503 12.574
29 SNPa396125 4194065 14.519 12.59
29 SNPa396126 4195288 14.598 12.621
29 SNPa396135 4205869 14.629 12.668
29 SNPa396157 4240207 14.645 12.715
29 SNPa396162 4247519 14.66 12.731
29 SNPa396164 4250094 14.66 12.731
29 SNPa396169 4258717 14.66 12.747
29 SNPa396172 4268729 14.66 12.81
29 SNPa396181 4279151 14.692 12.841
29 SNPa396190 4290402 14.739 12.935
29 SNPa396194 4301124 14.755 12.967
29 SNPa396204 4317974 14.786 12.998
29 SNPa396209 4326269 14.802 13.03
29 SNPa396210 4328614 14.818 13.03
29 SNPa396218 4341835 14.881 13.077
29 SNPa396232 4359975 14.896 13.171
29 SNPa396233 4362329 14.896 13.171
29 SNPa396242 4375441 14.896 13.171
29 SNPa396247 4385676 14.928 13.171
29 SNPa396250 4389977 14.928 13.171
29 SNPa396254 4393712 14.959 13.25
29 SNPa396257 4400903 14.959 13.297
29 SNPa396260 4407475 14.991 13.344
29 SNPa396262 4409539 14.991 13.375
29 SNPa396269 4419822 15.022 13.438
29 SNPa396272 4423328 15.038 13.454
29 SNPa396273 4424992 15.038 13.485
29 SNPa396280 4434732 15.069 13.517
29 SNPa396286 4449311 15.117 13.564
29 SNPi23483 4452077 15.117 13.564
29 SNPa396289 4457216 15.132 13.579
29 SNPa396292 4465242 15.18 13.627
29 SNPa396296 4479009 15.211 13.658
29 SNPa396300 4483709 15.258 13.721
29 SNPa396314 4506245 15.321 13.768
29 SNPa396317 4508804 15.353 13.768
29 SNPa396325 4522134 15.431 13.799
29 SNPa396327 4525262 15.447 13.815
29 SNPa396346 4569711 15.51 13.878
29 SNPa396349 4571516 15.541 13.909
29 SNPa396351 4577269 15.589 13.909
29 SNPa396361 4606892 15.62 13.925
29 SNPa396366 4615938 15.62 13.941
29 SNPa396369 4630247 15.667 13.941
29 SNPa396370 4631181 15.667 13.941
29 SNPa396378 4642045 15.699 13.972
29 SNPa396391 4663734 15.73 14.003
29 SNPa396398 4685104 15.73 14.003
29 SNPa396405 4702918 15.762 14.003
29 SNPa396409 4710226 15.777 14.019
29 SNPa396411 4714369 15.824 14.05
29 SNPa396418 4723356 15.824 14.05
29 SNPa396422 4726749 15.84 14.066
29 SNPa396433 4743887 15.84 14.066
29 SNPa396439 4754927 15.95 14.16
29 SNPa396443 4762546 15.966 14.16
29 SNPa396453 4792465 16.092 14.192
29 SNPa396462 4808821 16.123 14.207
29 SNPa396469 4817729 16.171 14.223
29 SNPa396474 4825858 16.171 14.223
29 SNPa396484 4836731 16.234 14.301
29 SNPa396487 4841294 16.281 14.301
29 SNPa396488 4842765 16.344 14.301
29 SNPa396500 4861932 16.344 14.301
29 SNPa396510 4876353 16.359 14.301
29 SNPa396512 4881392 16.375 14.364
29 SNPa396515 4889630 16.407 14.396
29 SNPa396522 4903168 16.407 14.411
29 SNPa396524 4905513 16.469 14.474
29 SNPi125 4909145 16.501 14.521
29 SNPa396526 4912830 16.501 14.521
29 SNPa396535 4945365 16.658 14.615
29 SNPa396541 4956364 16.721 14.662
29 SNPa396547 4967600 16.768 14.725
29 SNPa396549 4972426 16.816 14.741
29 SNPa396558 4985033 16.879 14.788
29 SNPa396568 5011152 16.941 14.866
29 SNPa396573 5026990 16.989 14.882
29 SNPa396575 5029715 17.036 14.913
29 SNPa396582 5047938 17.036 14.929
29 SNPa396602 5083222 17.083 15.008
29 SNPa396611 5092838 17.114 15.039
29 SNPa396621 5110982 17.225 15.055
29 SNPa396628 5135969 17.24 15.086
29 SNPa396632 5146118 17.272 15.086
29 SNPa396636 5150738 17.303 15.102
29 SNPa396639 5160922 17.382 15.102
29 SNPa396643 5175402 17.429 15.117
29 SNPa396647 5182907 17.445 15.117
29 SNPa396649 5184481 17.476 15.133
29 SNPa396658 5200506 17.476 15.133
29 SNPa396661 5204399 17.539 15.18
29 SNPa396671 5229846 17.539 15.18
29 SNPa396676 5236813 17.555 15.18
29 SNPa396690 5260252 17.634 15.227
29 SNPa396699 5273375 17.681 15.259
29 SNPa396703 5279428 17.697 15.259
29 SNPa396705 5281428 17.712 15.259
29 SNPa396710 5294225 17.822 15.29
29 SNPa396712 5296157 17.822 15.29
29 SNPa396716 5313366 17.854 15.321
29 SNPa396718 5320108 17.885 15.384
29 SNPa396724 5331421 17.933 15.4
29 SNPa396735 5343158 17.933 15.4
29 SNPa396737 5348939 17.933 15.4
29 SNPa396739 5351485 17.948 15.415
29 SNPa396747 5360634 17.964 15.415
29 SNPa396754 5374135 17.995 15.431
29 SNPa396757 5384541 18.011 15.431
29 SNPa396762 5392747 18.09 15.462
29 SNPa396764 5395417 18.106 15.478
29 SNPa396775 5417524 18.121 15.478
29 SNPi2875 5437999 18.137 15.51
29 SNPa396787 5439968 18.137 15.51
29 SNPa396800 5453391 18.168 15.588
29 SNPa396803 5456457 18.2 15.588
29 SNPa396808 5469009 18.247 15.635
29 SNPa396810 5476552 18.247 15.651
29 SNPa396814 5481793 18.278 15.698
29 SNPa396819 5493052 18.31 15.729
29 SNPa396828 5513123 18.404 15.745
29 SNPa396839 5552098 18.436 15.761
29 SNPa396846 5569603 18.656 15.902
29 SNPa499245 5577493 18.719 15.949
29 SNPa499275 5617785 18.719 15.949
29 SNPa499294 5641653 18.719 15.965
29 SNPa499308 5660981 18.719 15.98
29 SNPa499311 5667064 18.719 15.98
29 SNPa499329 5683404 18.719 15.98
29 SNPa499351 5726327 18.719 15.98
29 SNPa499378 5775352 18.719 15.996
29 SNPa499420 5852071 18.719 15.996
29 SNPa499428 5872435 18.735 15.996
29 SNPa499468 5929388 18.735 15.996
29 SNPa499482 5954909 18.735 15.996
29 SNPa499503 5986121 18.75 15.996
29 SNPa499510 5996376 18.75 16.027
29 SNPa499511 5999875 18.766 16.027
29 SNPa499568 6067300 18.766 16.027
29 SNPi5876 6075424 18.797 16.043
29 SNPa499580 6099423 18.845 16.043
29 SNPa499593 6123504 18.892 16.106
29 SNPa499597 6135335 18.939 16.106
29 SNPa499602 6145943 18.97 16.106
29 SNPa357619 6190750 19.065 16.122
29 SNPa357639 6218511 19.096 16.137
29 SNPa357644 6223857 19.112 16.137
29 SNPa357658 6238314 19.143 16.169
29 SNPa357682 6271547 19.175 16.169
29 SNPa357695 6294287 19.222 16.169
29 SNPa357699 6298247 19.238 16.169
29 SNPa357716 6320697 19.253 16.184
29 SNPa357730 6338659 19.253 16.184
29 SNPa357749 6360471 19.269 16.216
29 SNPa357766 6387006 19.3 16.216
29 SNPa357782 6406382 19.332 16.216
29 SNPi28229 6417520 19.348 16.231
29 SNPa357794 6421333 19.348 16.231
29 SNPa357808 6434579 19.379 16.247
29 SNPa357811 6445541 19.442 16.247
29 SNPa357826 6464017 19.505 16.278
29 SNPa357828 6469254 19.52 16.31
29 SNPa357847 6490298 19.536 16.31
29 SNPa357866 6536362 19.536 16.31
29 SNPa357870 6542618 19.568 16.325
29 SNPa357874 6547762 19.583 16.325
29 SNPa357882 6558758 19.583 16.325
29 SNPa357926 6617874 19.599 16.341
29 SNPa357934 6627261 19.599 16.341
29 SNPa357944 6641240 19.63 16.341
29 SNPa358024 6761016 19.709 16.357
29 SNPa358030 6770194 19.709 16.357
29 SNPa358048 6791742 19.725 16.388
29 SNPa358055 6805317 19.725 16.404
29 SNPa358082 6847237 19.74 16.404
29 SNPa358083 6851011 19.772 16.404
29 SNPa358105 6877885 19.772 16.435
29 SNPa358125 6907344 19.788 16.451
29 SNPa358138 6920463 19.788 16.451
29 SNPa358145 6928970 19.835 16.467
29 SNPa358161 6951992 19.835 16.482
29 SNPa358163 6958063 19.85 16.482
29 SNPa358206 7008401 19.85 16.482
29 SNPa358217 7028867 19.913 16.482
29 SNPa358225 7048563 19.913 16.482
29 SNPa358230 7050921 19.929 16.482
29 SNPa358238 7065819 19.96 16.498
29 SNPa358256 7099549 19.96 16.498
29 SNPa358263 7107176 19.96 16.498
29 SNPa358279 7127031 19.976 16.514
29 SNPa358283 7132980 19.976 16.514
29 SNPa358298 7148265 19.992 16.514
29 SNPa358299 7149535 20.039 16.514
29 SNPa358306 7160944 20.086 16.514
29 SNPa358410 7319801 20.086 16.529
29 SNPa358432 7353563 20.102 16.545
29 SNPa358433 7354296 20.102 16.545
29 SNPa358453 7385047 20.118 16.545
29 SNPa358468 7405613 20.118 16.545
29 SNPa358490 7441683 20.133 16.576
29 SNPa358497 7455335 20.149 16.608
29 SNPa358533 7518279 20.149 16.623
29 SNPa358550 7536983 20.149 16.623
29 SNPa358556 7547779 20.149 16.623
29 SNPa358560 7551268 20.18 16.639
29 SNPa358574 7580103 20.196 16.639
29 SNPa358604 7623587 20.212 16.655
29 SNPa358632 7671402 20.212 16.67
29 SNPa358635 7676441 20.227 16.67
29 SNPa358684 7752821 20.259 16.702
29 SNPi14367 7753772 20.259 16.702
29 SNPa358701 7772119 20.259 16.702
29 SNPa358726 7807725 20.275 16.702
29 SNPa358729 7810863 20.29 16.717
29 SNPa358731 7812749 20.29 16.717
29 SNPa358753 7838680 20.322 16.733
29 SNPa358772 7870118 20.322 16.733
29 SNPa358807 7922532 20.337 16.78
29 SNPa358818 7939236 20.369 16.796
29 SNPa358832 7951487 20.385 16.796
29 SNPa358844 7971477 20.385 16.812
29 SNPa358872 8015632 20.385 16.812
29 SNPa358887 8034488 20.447 16.812
29 SNPa358906 8062370 20.463 16.812
29 SNPa358918 8082504 20.463 16.812
29 SNPa358926 8087526 20.463 16.812
29 SNPa358942 8113186 20.479 16.843
29 SNPa358954 8134636 20.494 16.843
29 SNPa358978 8166183 20.494 16.859
29 SNPa359000 8195848 20.494 16.859
29 SNPa359004 8201936 20.494 16.859
29 SNPa359005 8203150 20.51 16.859
29 SNPa359010 8212272 20.542 16.89
29 SNPa359027 8234117 20.557 16.906
29 SNPa359038 8248622 20.557 16.937
29 SNPa359089 8320235 20.557 16.968
29 SNPa359111 8349928 20.589 16.968
29 SNPa359118 8357771 20.589 16.968
29 SNPa359132 8388264 20.589 16.968
29 SNPa359151 8414249 20.604 16.968
29 SNPa359187 8455297 20.604 16.968
29 SNPa359193 8462650 20.604 16.984
29 SNPa359209 8489906 20.62 16.984
29 SNPa359220 8514809 20.636 16.984
29 SNPa359263 8566798 20.683 16.984
29 SNPa359277 8582051 20.683 16.984
29 SNPa359290 8599939 20.699 17
29 SNPa359300 8606567 20.699 17
29 SNPa359306 8616816 20.699 17
29 SNPa359311 8623795 20.746 17
29 SNPa359332 8649734 20.761 17
29 SNPa359339 8662370 20.761 17.015
29 SNPa359352 8677816 20.777 17.031
29 SNPa359358 8686440 20.793 17.031
29 SNPa359359 8690060 20.809 17.047
29 SNPa359361 8692050 20.809 17.047
29 SNPa359419 8757962 20.824 17.047
29 SNPa359445 8801814 20.84 17.047
29 SNPa359446 8802582 20.84 17.047
29 SNPa359464 8818597 20.871 17.047
29 SNPa359470 8821086 20.887 17.047
29 SNPa359473 8822368 20.887 17.047
29 SNPa359482 8826268 20.887 17.062
29 SNPa359485 8827373 20.903 17.062
29 SNPa359487 8828271 20.903 17.062
29 SNPa359502 8840000 20.903 17.062
29 SNPi15472 8840208 20.903 17.062
29 SNPa359504 8840950 20.918 17.094
29 SNPa359514 8843947 20.918 17.11
29 SNPa359519 8846627 20.918 17.11
29 SNPa359520 8846759 20.918 17.11
29 SNPa359523 8848614 20.934 17.11
29 SNPa359531 8853510 20.934 17.11
29 SNPa359532 8853864 20.95 17.11
29 SNPa359542 8856915 20.966 17.141
29 SNPa359546 8857794 20.981 17.141
29 SNPa359548 8857889 20.981 17.141
29 SNPa359553 8858611 20.981 17.141
29 SNPa359556 8860517 20.997 17.141
29 SNPa359561 8861962 21.028 17.188
29 SNPa359562 8862500 21.028 17.188
29 SNPa359563 8862539 21.028 17.188
29 SNPa359567 8866790 21.044 17.188
29 SNPa359569 8869755 21.06 17.188
29 SNPa359573 8871165 21.06 17.188
29 SNPa359574 8871804 21.075 17.204
29 SNPa359576 8874033 21.107 17.204
29 SNPa359580 8876709 21.107 17.204
29 SNPa359581 8876823 21.123 17.204
29 SNPa359584 8878688 21.123 17.219
29 SNPa359587 8880378 21.138 17.235
29 SNPa359597 8886472 21.17 17.235
29 SNPa359598 8886572 21.17 17.235
29 SNPa359600 8887323 21.17 17.235
29 SNPa359607 8889287 21.17 17.235
29 SNPa359609 8890192 21.185 17.251
29 SNPa359615 8892036 21.201 17.251
29 SNPa359617 8893066 21.201 17.251
29 SNPa359619 8895499 21.201 17.251
29 SNPa359623 8898004 21.201 17.251
29 SNPa359628 8899961 21.201 17.251
29 SNPa359630 8900210 21.232 17.251
29 SNPa359635 8902905 21.248 17.251
29 SNPa359641 8907227 21.295 17.266
29 SNPa359644 8907778 21.295 17.266
29 SNPa359646 8910143 21.311 17.266
29 SNPa359648 8911258 21.311 17.298
29 SNPa359649 8911943 21.327 17.298
29 SNPa359650 8912356 21.358 17.329
29 SNPa359652 8914076 21.358 17.329
29 SNPa359656 8915265 21.358 17.329
29 SNPa359657 8916572 21.358 17.329
29 SNPa359660 8917443 21.374 17.345
29 SNPa359667 8920860 21.374 17.345
29 SNPa359675 8922785 21.374 17.345
29 SNPa359687 8930179 21.389 17.36
29 SNPa359691 8932030 21.389 17.36
29 SNPa359694 8933959 21.389 17.36
29 SNPa359704 8947267 21.452 17.36
29 SNPa359721 8966019 21.452 17.376
29 SNPa359722 8970082 21.452 17.376
29 SNPa359737 8990398 21.499 17.376
29 SNPa359744 9001220 21.531 17.423
29 SNPa359748 9013649 21.546 17.423
29 SNPi18497 9041942 21.546 17.439
29 SNPa359776 9059232 21.625 17.47
29 SNPa359785 9070009 21.641 17.486
29 SNPa359790 9079672 21.688 17.517
29 SNPa359809 9107363 21.688 17.517
29 SNPa359811 9108700 21.688 17.564
29 SNPa359815 9117852 21.688 17.564
29 SNPa359844 9148165 21.688 17.58
29 SNPa359852 9165916 21.703 17.58
29 SNPa359878 9205907 21.75 17.58
29 SNPa359885 9215079 21.782 17.611
29 SNPa359893 9230420 21.782 17.611
29 SNPa359920 9271140 21.782 17.611
29 SNPa359945 9300715 21.813 17.627
29 SNPa359952 9315903 21.829 17.643
29 SNPa359960 9326958 21.845 17.658
29 SNPa359964 9332827 21.876 17.674
29 SNPa359970 9340687 21.939 17.69
29 SNPa360014 9395165 21.97 17.69
29 SNPa360022 9403260 22.002 17.69
29 SNPa360027 9410399 22.017 17.69
29 SNPa360040 9430957 22.049 17.69
29 SNPa360044 9438662 22.049 17.69
29 SNPa360051 9450332 22.049 17.69
29 SNPa360056 9456392 22.049 17.69
29 SNPa360076 9487445 22.08 17.69
29 SNPa360081 9498344 22.127 17.705
29 SNPa360098 9531816 22.143 17.705
29 SNPa360102 9538395 22.158 17.721
29 SNPa360117 9560468 22.174 17.721
29 SNPa360133 9588043 22.174 17.721
29 SNPa360135 9590029 22.174 17.721
29 SNPa360140 9597701 22.19 17.721
29 SNPa360149 9607899 22.206 17.737
29 SNPa360179 9648873 22.206 17.737
29 SNPa360188 9662949 22.206 17.753
29 SNPa360196 9676409 22.237 17.753
29 SNPa360198 9677373 22.268 17.784
29 SNPa360203 9682665 22.284 17.784
29 SNPa360217 9705812 22.331 17.784
29 SNPa360251 9762267 22.331 17.8
29 SNPa360258 9776802 22.347 17.8
29 SNPa360267 9791740 22.362 17.8
29 SNPa360307 9835580 22.378 17.8
29 SNPa360320 9849922 22.378 17.8
29 SNPa360332 9866500 22.394 17.815
29 SNPa360338 9874103 22.394 17.815
29 SNPa360355 9896312 22.409 17.847
29 SNPa360366 9910024 22.409 17.862
29 SNPa360400 9960148 22.409 17.862
29 SNPa360408 9971349 22.457 17.894
29 SNPa360420 9998442 22.457 17.894
29 SNPa360433 10014062 22.457 17.894
29 SNPa360439 10016570 22.472 17.909
29 SNPa360462 10042126 22.504 17.909
29 SNPa360467 10052250 22.519 17.925
29 SNPa360469 10055034 22.519 17.956
29 SNPa360489 10092524 22.535 18.003
29 SNPa360496 10102243 22.535 18.035
29 SNPa360500 10109372 22.535 18.066
29 SNPa360504 10115935 22.566 18.066
29 SNPa360507 10117577 22.582 18.082
29 SNPa360509 10118385 22.582 18.082
29 SNPa360520 10130397 22.598 18.082
29 SNPa360527 10144929 22.629 18.098
29 SNPi40729 10146171 22.645 18.113
29 SNPa360536 10153362 22.676 18.129
29 SNPa360546 10169899 22.692 18.145
29 SNPa360565 10194104 22.739 18.223
29 SNPa360568 10197711 22.755 18.254
29 SNPa360577 10206770 22.755 18.27
29 SNPa360578 10208369 22.755 18.27
29 SNPa360585 10217669 22.755 18.27
29 SNPa360587 10219845 22.786 18.286
29 SNPa360590 10223588 22.802 18.286
29 SNPa360604 10243629 22.849 18.333
29 SNPa360617 10266663 22.896 18.364
29 SNPa360618 10270039 22.927 18.38
29 SNPa360621 10276751 22.959 18.443
29 SNPa360624 10283890 22.959 18.474
29 SNPa360633 10291855 22.974 18.49
29 SNPa360640 10303257 22.99 18.49
29 SNPa360641 10303366 23.006 18.49
29 SNPa360642 10303449 23.006 18.49
29 SNPa360643 10304053 23.021 18.49
29 SNPa360644 10305805 23.021 18.537
29 SNPa360652 10310105 23.021 18.537
29 SNPa360653 10310200 23.053 18.584
29 SNPa360660 10316868 23.069 18.599
29 SNPa360665 10318309 23.084 18.599
29 SNPa360670 10321454 23.084 18.599
29 SNPa360674 10324181 23.084 18.599
29 SNPa360677 10325156 23.1 18.615
29 SNPa360684 10328923 23.131 18.631
29 SNPa360685 10329070 23.131 18.646
29 SNPa360687 10330330 23.147 18.662
29 SNPa360690 10333645 23.147 18.662
29 SNPa360692 10334054 23.147 18.662
29 SNPa360694 10334216 23.147 18.678
29 SNPa360696 10335053 23.147 18.678
29 SNPa360697 10335094 23.147 18.678
29 SNPa360699 10335548 23.147 18.678
29 SNPa360700 10335595 23.147 18.678
29 SNPa360701 10336150 23.163 18.709
29 SNPa360707 10338077 23.163 18.709
29 SNPa360709 10338853 23.163 18.709
29 SNPa360713 10341376 23.178 18.709
29 SNPa360721 10346766 23.178 18.725
29 SNPa360726 10348147 23.194 18.725
29 SNPa360729 10349141 23.194 18.725
29 SNPa360736 10352498 23.21 18.725
29 SNPa360739 10352865 23.21 18.725
29 SNPa360741 10353270 23.21 18.725
29 SNPa360744 10355341 23.225 18.725
29 SNPa360749 10358954 23.241 18.725
29 SNPa360753 10360337 23.241 18.725
29 SNPa360757 10362734 23.257 18.741
29 SNPa360759 10367330 23.257 18.741
29 SNPa360762 10367819 23.32 18.756
29 SNPa360765 10369028 23.32 18.756
29 SNPa360767 10370449 23.32 18.772
29 SNPa360789 10380297 23.335 18.772
29 SNPa360797 10385527 23.335 18.772
29 SNPa360801 10386042 23.335 18.772
29 SNPa360808 10389662 23.351 18.772
29 SNPa360809 10390551 23.351 18.772
29 SNPa360812 10390999 23.351 18.772
29 SNPa360813 10391108 23.351 18.772
29 SNPa360815 10393735 23.351 18.772
29 SNPa360820 10396338 23.367 18.788
29 SNPa360826 10397843 23.367 18.788
29 SNPa360830 10400565 23.382 18.788
29 SNPa360831 10400824 23.398 18.788
29 SNPa360834 10402878 23.414 18.819
29 SNPa360836 10404891 23.414 18.835
29 SNPa360839 10406751 23.429 18.835
29 SNPa360841 10408513 23.445 18.835
29 SNPa360849 10409720 23.476 18.85
29 SNPa360850 10409780 23.476 18.85
29 SNPa360854 10411784 23.476 18.85
29 SNPa360856 10412062 23.476 18.85
29 SNPa360858 10413172 23.492 18.85
29 SNPa360860 10413888 23.508 18.866
29 SNPa360862 10415183 23.508 18.866
29 SNPa360863 10416401 23.508 18.882
29 SNPa360864 10421561 23.571 18.897
29 SNPa360868 10426009 23.571 18.913
29 SNPa360873 10428643 23.571 18.913
29 SNPa360877 10432338 23.571 18.913
29 SNPa360882 10435140 23.571 18.929
29 SNPa360884 10435588 23.571 18.944
29 SNPa360886 10436019 23.571 18.944
29 SNPa360891 10438716 23.602 19.023
29 SNPa360912 10449628 23.633 19.023
29 SNPa360913 10449843 23.649 19.023
29 SNPa360916 10452100 23.649 19.038
29 SNPa360919 10455103 23.649 19.038
29 SNPa360922 10456742 23.649 19.038
29 SNPa360925 10458590 23.649 19.038
29 SNPa360929 10465998 23.649 19.07
29 SNPa360950 10488756 23.665 19.07
29 SNPa360955 10493124 23.68 19.101
29 SNPa360967 10508446 23.68 19.101
29 SNPa360977 10522416 23.696 19.148
29 SNPa360989 10534819 23.712 19.289
29 SNPa360992 10538078 23.759 19.321
29 SNPa360993 10539827 23.759 19.321
29 SNPa360995 10543806 23.775 19.321
29 SNPa361005 10556849 23.79 19.336
29 SNPa361012 10566444 23.822 19.399
29 SNPa361021 10580257 23.853 19.415
29 SNPa361026 10586037 23.916 19.509
29 SNPa361056 10633790 23.932 19.556
29 SNPa361064 10655302 23.932 19.572
29 SNPa361066 10661763 23.947 19.572
29 SNPa361067 10663303 23.963 19.572
29 SNPa361070 10671125 23.963 19.572
29 SNPa361077 10678888 23.979 19.572
29 SNPa361083 10686177 24.041 19.572
29 SNPa361088 10697928 24.057 19.587
29 SNPa361099 10711028 24.088 19.587
29 SNPa361113 10740882 24.12 19.603
29 SNPa361116 10746728 24.12 19.634
29 SNPa361123 10753924 24.198 19.65
29 SNPa361160 10797250 24.214 19.65
29 SNPa361167 10812609 24.245 19.65
29 SNPa361183 10833147 24.324 19.666
29 SNPa361196 10856685 24.387 19.713
29 SNPa361199 10864005 24.387 19.744
29 SNPa361216 10896902 24.512 19.775
29 SNPa361238 10927647 24.591 19.807
29 SNPa361241 10931761 24.606 19.807
29 SNPa361251 10945891 24.638 19.838
29 SNPa361264 10963108 24.638 19.838
29 SNPa361270 10969946 24.748 19.885
29 SNPa361300 11014836 24.763 19.917
29 SNPa361306 11032679 24.826 19.917
29 SNPa488953 11045083 24.826 19.917
29 SNPa488950 11050295 24.858 19.932
29 SNPa488943 11066377 24.873 19.948
29 SNPa488930 11087560 24.873 19.948
29 SNPa488929 11088887 24.905 19.948
29 SNPa488916 11110715 24.905 19.979
29 SNPa488912 11114753 24.92 19.979
29 SNPa488906 11123560 24.936 19.995
29 SNPa488904 11130719 24.936 19.995
29 SNPa488876 11163369 24.983 20.011
29 SNPa488866 11179282 24.983 20.042
29 SNPa488852 11209224 25.015 20.042
29 SNPa488825 11241612 25.015 20.042
29 SNPa488820 11252485 25.03 20.058
29 SNPa488811 11259282 25.046 20.058
29 SNPa488806 11264018 25.046 20.073
29 SNPa488802 11272110 25.046 20.105
29 SNPa488790 11290488 25.14 20.12
29 SNPa488782 11299587 25.14 20.12
29 SNPa488780 11300769 25.156 20.12
29 SNPa488768 11314958 25.187 20.136
29 SNPa488765 11323568 25.187 20.152
29 SNPa488762 11326667 25.219 20.246
29 SNPa488760 11330585 25.219 20.246
29 SNPa488755 11338745 25.234 20.356
29 SNPa488746 11350059 25.234 20.403
29 SNPa488740 11363191 25.25 20.544
29 SNPa488737 11374336 25.281 20.607
29 SNPa488733 11380199 25.281 20.622
29 SNPa488732 11382320 25.297 20.622
29 SNPa488725 11390971 25.297 20.654
29 SNPa488721 11398726 25.297 20.732
29 SNPa488717 11404922 25.297 20.732
29 SNPa488715 11408550 25.328 20.826
29 SNPa488708 11430188 25.36 20.857
29 SNPi13011 11433180 25.407 20.936
29 SNPa488702 11438523 25.407 20.967
29 SNPa488700 11440928 25.454 21.046
29 SNPa488689 11457054 25.47 21.061
29 SNPa488678 11469877 25.485 21.093
29 SNPa488669 11479140 25.485 21.124
29 SNPa488661 11490912 25.485 21.14
29 SNPa488656 11495020 25.517 21.155
29 SNPa488654 11498794 25.564 21.171
29 SNPa488649 11508815 25.611 21.25
29 SNPa488647 11511438 25.611 21.25
29 SNPa488645 11513749 25.642 21.281
29 SNPa488643 11515718 25.674 21.297
29 SNPa488629 11529336 25.705 21.359
29 SNPa488624 11541091 25.752 21.516
29 SNPa488613 11554903 25.768 21.548
29 SNPa488610 11563736 25.768 21.563
29 SNPa488605 11572866 25.768 21.61
29 SNPa488599 11580506 25.815 21.72
29 SNPi25566 11588326 25.831 21.799
29 SNPa488589 11601728 25.846 21.861
29 SNPa488580 11619677 25.846 21.94
29 SNPa488572 11633417 25.846 22.018
29 SNPa488566 11641198 25.846 22.049
29 SNPa488564 11644195 25.846 22.096
29 SNPa488563 11644993 25.846 22.096
29 SNPa488552 11655310 25.862 22.096
29 SNPa488550 11658045 25.862 22.175
29 SNPa488547 11666597 25.862 22.191
29 SNPa488545 11675124 25.862 22.222
29 SNPa488541 11678348 25.862 22.222
29 SNPa488532 11691611 25.878 22.238
29 SNPa488522 11708905 25.94 22.316
29 SNPa488519 11715546 25.956 22.332
29 SNPa488509 11732953 26.003 22.332
29 SNPa488503 11737755 26.035 22.347
29 SNPa488495 11746626 26.035 22.347
29 SNPa488488 11757685 26.035 22.363
29 SNPa488478 11768637 26.035 22.394
29 SNPa488477 11775693 26.05 22.457
29 SNPa488475 11778176 26.113 22.488
29 SNPa488472 11783824 26.113 22.504
29 SNPa488471 11785738 26.113 22.504
29 SNPa488469 11795573 26.129 22.52
29 SNPa488467 11806624 26.176 22.535
29 SNPa488463 11809343 26.192 22.551
29 SNPa488461 11817609 26.207 22.583
29 SNPa488457 11821979 26.27 22.661
29 SNPa488451 11832694 26.27 22.724
29 SNPa488447 11835802 26.333 22.786
29 SNPa488443 11847058 26.348 22.833
29 SNPa488439 11854496 26.348 22.833
29 SNPa488433 11865970 26.396 22.833
29 SNPa488399 11922822 26.411 22.865
29 SNPa488384 11944956 26.443 22.912
29 SNPa488371 11958453 26.443 22.927
29 SNPa488369 11963574 26.443 22.927
29 SNPa488367 11966427 26.443 22.943
29 SNPa488359 11974932 26.49 22.959
29 SNPa488347 11988831 26.505 22.959
29 SNPa488346 11989570 26.505 22.99
29 SNPa488339 12008763 26.568 23.006
29 SNPa488334 12015452 26.584 23.037
29 SNPa488307 12046684 26.584 23.037
29 SNPa488285 12074428 26.615 23.084
29 SNPa488255 12112635 26.615 23.116
29 SNPa338460 12118205 26.631 23.147
29 SNPa338463 12125572 26.662 23.163
29 SNPa338465 12128340 26.662 23.21
29 SNPa338481 12151246 26.741 23.257
29 SNPa338483 12157584 26.756 23.257
29 SNPa338490 12166391 26.804 23.288
29 SNPa338507 12186811 26.804 23.304
29 SNPa338518 12203602 26.819 23.398
29 SNPa338548 12240369 26.851 23.429
29 SNPa338560 12253643 26.882 23.445
29 SNPa338569 12262482 26.898 23.476
29 SNPa338570 12263914 26.898 23.476
29 SNPa338591 12288753 26.913 23.523
29 SNPa338592 12290843 26.929 23.523
29 SNPa338598 12297113 26.929 23.555
29 SNPa338603 12301235 26.929 23.602
29 SNPa338608 12306239 26.929 23.617
29 SNPa338613 12314385 26.96 23.664
29 SNPa338623 12328857 27.023 23.696
29 SNPa338626 12335748 27.07 23.711
29 SNPa338631 12341667 27.164 23.758
29 SNPa338635 12345996 27.18 23.79
29 SNPa338641 12355647 27.18 23.79
29 SNPa338646 12365104 27.196 23.805
29 SNPa338652 12372316 27.196 23.837
29 SNPa338654 12373696 27.211 23.837
29 SNPa338657 12375487 27.227 23.837
29 SNPi6991 12376408 27.227 23.852
29 SNPa338664 12383594 27.227 23.868
29 SNPa338665 12387872 27.227 23.9
29 SNPa338666 12390079 27.243 23.915
29 SNPa338667 12390983 27.243 23.915
29 SNPa338670 12395128 27.274 23.931
29 SNPa338674 12401105 27.274 23.978
29 SNPa338683 12412501 27.306 24.072
29 SNPa338691 12420062 27.353 24.119
29 SNPa338699 12436173 27.353 24.15
29 SNPi25275 12442952 27.368 24.15
29 SNPa338711 12450659 27.368 24.15
29 SNPa338713 12453687 27.384 24.15
29 SNPa338716 12465627 27.4 24.15
29 SNPa338722 12474011 27.4 24.197
29 SNPa338723 12481792 27.462 24.229
29 SNPa338729 12497636 27.494 24.292
29 SNPa338731 12501053 27.509 24.292
29 SNPa338738 12509174 27.572 24.339
29 SNPa338756 12533820 27.588 24.401
29 SNPa338761 12537611 27.604 24.48
29 SNPa338765 12544957 27.651 24.542
29 SNPa338774 12559626 27.651 24.558
29 SNPa338776 12562622 27.651 24.637
29 SNPa338787 12578026 27.651 24.699
29 SNPa338790 12581309 27.651 24.699
29 SNPa338793 12585915 27.651 24.715
29 SNPa338796 12590622 27.651 24.715
29 SNPa338822 12618355 27.666 24.762
29 SNPa338823 12620112 27.666 24.793
29 SNPa338829 12630171 27.666 24.84
29 SNPa338834 12636845 27.666 24.872
29 SNPa338842 12651694 27.776 24.872
29 SNPa338849 12658611 27.823 24.903
29 SNPa338851 12660933 27.855 24.903
29 SNPa338856 12677854 27.886 24.95
29 SNPa338860 12682650 27.917 24.981
29 SNPa338898 12733262 27.949 25.044
29 SNPa338905 12744934 27.949 25.044
29 SNPa338915 12757181 27.949 25.044
29 SNPa338917 12759554 27.949 25.123
29 SNPa338932 12782357 27.949 25.17
29 SNPa338958 12821332 27.996 25.232
29 SNPa338977 12846880 28.027 25.264
29 SNPa338978 12847676 28.027 25.295
29 SNPa338984 12857389 28.074 25.358
29 SNPa338987 12865922 28.106 25.405
29 SNPa338989 12867559 28.121 25.42
29 SNPa338993 12874293 28.137 25.452
29 SNPa338996 12882595 28.153 25.452
29 SNPi12264 12898181 28.168 25.546
29 SNPa339015 12919287 28.184 25.577
29 SNPa339019 12925519 28.2 25.593
29 SNPa339021 12926695 28.2 25.593
29 SNPa339043 12963728 28.215 25.593
29 SNPi30333 12968781 28.247 25.656
29 SNPa339054 12979580 28.278 25.687
29 SNPa339056 12989631 28.294 25.687
29 SNPa339069 13009771 28.294 25.734
29 SNPa339073 13017011 28.31 25.75
29 SNPa339074 13019196 28.325 25.75
29 SNPa339085 13036837 28.341 25.797
29 SNPa339090 13041398 28.372 25.828
29 SNPa339101 13062316 28.467 25.844
29 SNPa339105 13067074 28.467 25.844
29 SNPa339115 13086097 28.482 25.86
29 SNPa339119 13099241 28.482 25.891
29 SNPa339126 13107508 28.482 25.938
29 SNPa339128 13112169 28.514 25.985
29 SNPa339136 13125579 28.514 25.985
29 SNPa339137 13127721 28.514 25.985
29 SNPa339144 13136011 28.514 26.032
29 SNPa339155 13156938 28.545 26.11
29 SNPa339169 13186762 28.608 26.142
29 SNPa339174 13190550 28.608 26.142
29 SNPa339186 13205585 28.655 26.157
29 SNPa339210 13232438 28.67 26.173
29 SNPa339223 13246371 28.702 26.173
29 SNPa339232 13259929 28.718 26.189
29 SNPa339235 13265313 28.733 26.251
29 SNPa339236 13266318 28.749 26.283
29 SNPa339242 13279618 28.749 26.314
29 SNPa339247 13290248 28.78 26.346
29 SNPa339251 13296713 28.78 26.346
29 SNPi31578 13303049 28.812 26.361
29 SNPa339264 13331660 28.827 26.361
29 SNPa339272 13348378 28.827 26.377
29 SNPa339276 13352355 28.843 26.377
29 SNPa339280 13360760 28.843 26.393
29 SNPa339310 13412746 28.874 26.408
29 SNPa339315 13416497 28.921 26.424
29 SNPa339321 13426667 28.921 26.455
29 SNPa339327 13432372 28.921 26.455
29 SNPa339333 13436569 28.921 26.455
29 SNPa339335 13444468 28.921 26.471
29 SNPa339340 13450062 28.953 26.471
29 SNPa339341 13453723 28.968 26.471
29 SNPa339348 13460724 29 26.534
29 SNPa339353 13471170 29.047 26.549
29 SNPa339363 13500744 29.078 26.596
29 SNPa339366 13510138 29.094 26.612
29 SNPa339376 13528011 29.125 26.659
29 SNPa339381 13535737 29.141 26.659
29 SNPa339388 13543008 29.172 26.659
29 SNPa339390 13544834 29.235 26.722
29 SNPa339435 13630905 29.314 26.753
29 SNPa339453 13666645 29.329 26.753
29 SNPa339490 13731315 29.361 26.769
29 SNPa339497 13745831 29.408 26.769
29 SNPa339515 13777903 29.408 26.769
29 SNPa339516 13782640 29.423 26.769
29 SNPa339525 13790555 29.439 26.769
29 SNPa339561 13842078 29.439 26.769
29 SNPa339563 13844899 29.439 26.785
29 SNPa339571 13854390 29.455 26.8
29 SNPa339577 13863409 29.47 26.8
29 SNPa339605 13919644 29.486 26.816
29 SNPa339615 13935519 29.486 26.816
29 SNPa339660 14007260 29.502 26.832
29 SNPa339671 14029163 29.518 26.832
29 SNPa339710 14081764 29.518 26.832
29 SNPa339714 14087678 29.533 26.832
29 SNPa339716 14089413 29.533 26.832
29 SNPa339720 14097849 29.565 26.832
29 SNPa339723 14103577 29.565 26.832
29 SNPa339740 14135773 29.58 26.832
29 SNPa339826 14265390 29.58 26.832
29 SNPa339829 14268372 29.58 26.847
29 SNPa339830 14272552 29.58 26.863
29 SNPa339836 14281061 29.58 26.863
29 SNPa339839 14288298 29.643 26.879
29 SNPa339843 14292184 29.643 26.879
29 SNPa339853 14313401 29.643 26.879
29 SNPa339855 14318321 29.706 26.894
29 SNPa339911 14391968 29.706 26.894
29 SNPa339949 14433922 29.722 26.894
29 SNPa339951 14437787 29.722 26.894
29 SNPa339953 14438690 29.722 26.91
29 SNPa339956 14444446 29.722 26.91
29 SNPa339958 14449271 29.722 26.91
29 SNPa340000 14517925 29.737 26.91
29 SNPa340012 14532416 29.737 26.91
29 SNPa340016 14537139 29.737 26.91
29 SNPa340055 14589709 29.769 26.926
29 SNPa340079 14623749 29.8 26.926
29 SNPa340089 14636280 29.878 26.941
29 SNPa340098 14654912 29.878 26.941
29 SNPa340122 14685055 29.894 26.957
29 SNPi27744 14700040 29.941 26.973
29 SNPa340133 14704044 29.941 26.973
29 SNPa340153 14735816 29.957 27.004
29 SNPa340191 14795835 29.957 27.004
29 SNPa340211 14828661 30.082 27.004
29 SNPa340239 14867480 30.098 27.004
29 SNPa340263 14897077 30.192 27.082
29 SNPa340288 14939752 30.192 27.082
29 SNPa340371 15050083 30.239 27.082
29 SNPa340375 15055282 30.239 27.082
29 SNPa340410 15112048 30.255 27.098
29 SNPa340418 15125551 30.271 27.114
29 SNPa340475 15218526 30.302 27.145
29 SNPa340551 15359217 30.333 27.145
29 SNPa340586 15412991 30.333 27.145
29 SNPa340603 15434986 30.349 27.161
29 SNPa340614 15452487 30.365 27.161
29 SNPa340649 15506616 30.365 27.161
29 SNPa340652 15508952 30.365 27.161
29 SNPa340725 15634877 30.365 27.161
29 SNPa340733 15651101 30.381 27.208
29 SNPa340749 15680670 30.396 27.208
29 SNPa340756 15686543 30.396 27.208
29 SNPa340866 15840091 30.443 27.239
29 SNPa340890 15875779 30.443 27.255
29 SNPa340892 15878255 30.459 27.255
29 SNPa340925 15942117 30.506 27.255
29 SNPa340926 15944278 30.506 27.255
29 SNPa340953 15987723 30.506 27.255
29 SNPa340976 16019322 30.506 27.255
29 SNPa340999 16055078 30.506 27.27
29 SNPa341011 16073272 30.506 27.27
29 SNPa341012 16076943 30.506 27.27
29 SNPa341055 16155846 30.506 27.27
29 SNPa341079 16180720 30.506 27.27
29 SNPa341095 16197381 30.522 27.286
29 SNPa341109 16225031 30.537 27.318
29 SNPa341117 16237476 30.537 27.333
29 SNPa341119 16243051 30.537 27.333
29 SNPa341121 16252724 30.537 27.333
29 SNPa341128 16260682 30.537 27.333
29 SNPa341150 16302195 30.569 27.333
29 SNPi13385 16313843 30.569 27.365
29 SNPa341160 16322408 30.647 27.365
29 SNPa341167 16330126 30.647 27.365
29 SNPa341173 16341449 30.679 27.365
29 SNPa341184 16364886 30.679 27.365
29 SNPa341202 16396053 30.773 27.365
29 SNPa341218 16409717 30.773 27.365
29 SNPa341240 16435688 30.788 27.365
29 SNPa341258 16462722 30.82 27.365
29 SNPa341261 16467351 30.82 27.365
29 SNPa341280 16505638 30.82 27.365
29 SNPa341311 16541589 30.82 27.365
29 SNPa341340 16575727 30.82 27.365
29 SNPa341349 16587776 30.82 27.412
29 SNPa341357 16601598 30.82 27.412
29 SNPa341369 16617525 30.867 27.412
29 SNPa341403 16658499 30.883 27.412
29 SNPa341411 16675804 30.898 27.412
29 SNPa341442 16721913 30.914 27.427
29 SNPa341445 16723744 30.945 27.443
29 SNPa341450 16725965 30.945 27.474
29 SNPa341457 16734983 30.945 27.474
29 SNPa341476 16754167 30.945 27.474
29 SNPa341486 16768711 30.945 27.474
29 SNPa341496 16777109 30.945 27.474
29 SNPa341517 16807150 31.008 27.474
29 SNPa341527 16813775 31.024 27.474
29 SNPa341551 16842776 31.039 27.474
29 SNPa341556 16854215 31.071 27.474
29 SNPa341579 16890370 31.071 27.474
29 SNPa341622 16947810 31.071 27.474
29 SNPa341639 16973377 31.071 27.474
29 SNPa341646 16984912 31.087 27.49
29 SNPa341691 17058130 31.102 27.506
29 SNPa341746 17135177 31.134 27.506
29 SNPa341749 17138989 31.134 27.506
29 SNPa341773 17183011 31.149 27.506
29 SNPa341806 17234244 31.165 27.506
29 SNPa341820 17246594 31.212 27.537
29 SNPa341831 17266666 31.29 27.568
29 SNPa341880 17335273 31.306 27.584
29 SNPa341914 17390824 31.322 27.584
29 SNPa341945 17429077 31.322 27.584
29 SNPa341952 17434899 31.369 27.6
29 SNPa341958 17443543 31.369 27.615
29 SNPa341974 17469824 31.369 27.647
29 SNPa341983 17484945 31.385 27.662
29 SNPa342013 17520423 31.385 27.694
29 SNPa342015 17521128 31.4 27.694
29 SNPa342034 17552996 31.432 27.709
29 SNPa342041 17561829 31.479 27.772
29 SNPa342046 17571326 31.51 27.788
29 SNPa342047 17574327 31.51 27.803
29 SNPa342051 17580910 31.526 27.803
29 SNPa342060 17592071 31.573 27.835
29 SNPa439091 17633574 31.636 27.96
29 SNPa439093 17635986 31.683 28.007
29 SNPa439097 17640413 31.698 28.023
29 SNPi24875 17642005 31.698 28.039
29 SNPa439102 17651408 31.714 28.101
29 SNPa439112 17667525 31.761 28.149
29 SNPa439116 17673324 31.761 28.164
29 SNPa439124 17682579 31.777 28.227
29 SNPa439132 17695342 31.777 28.258
29 SNPa439141 17707005 31.792 28.258
29 SNPa439165 17732398 31.792 28.258
29 SNPa439167 17733717 31.792 28.258
29 SNPa439174 17744534 31.824 28.274
29 SNPa439182 17763131 31.855 28.305
29 SNPa439189 17771682 31.855 28.321
29 SNPa439195 17784266 31.871 28.337
29 SNPa439208 17802682 31.871 28.368
29 SNPa439230 17841432 31.871 28.368
29 SNPa439232 17848824 31.902 28.368
29 SNPa439236 17856524 31.918 28.384
29 SNPa439237 17858646 31.934 28.384
29 SNPa439287 17925254 31.934 28.384
29 SNPa439301 17940402 32.044 28.462
29 SNPa439336 17997762 32.059 28.462
29 SNPa439350 18019257 32.122 28.478
29 SNPa439370 18045527 32.122 28.478
29 SNPa439404 18091507 32.138 28.478
29 SNPa439453 18150840 32.138 28.509
29 SNPa439462 18163142 32.169 28.556
29 SNPa439472 18174733 32.169 28.556
29 SNPa439494 18205514 32.2 28.556
29 SNPa439514 18237202 32.2 28.556
29 SNPa439525 18253005 32.216 28.588
29 SNPa439532 18273449 32.263 28.666
29 SNPa439561 18318073 32.263 28.666
29 SNPa439566 18324178 32.263 28.666
29 SNPa439593 18370743 32.263 28.666
29 SNPa439616 18398589 32.263 28.666
29 SNPa439654 18457780 32.263 28.666
29 SNPa439666 18476034 32.263 28.682
29 SNPa439669 18480634 32.263 28.682
29 SNPa439703 18520856 32.279 28.697
29 SNPa439711 18533026 32.279 28.697
29 SNPa439727 18549477 32.31 28.713
29 SNPa439748 18578794 32.326 28.713
29 SNPa439769 18604775 32.342 28.729
29 SNPa439771 18607244 32.342 28.729
29 SNPa439785 18624970 32.342 28.744
29 SNPa439819 18668240 32.357 28.744
29 SNPa439823 18673108 32.357 28.744
29 SNPa439836 18697816 32.389 28.76
29 SNPa439857 18737200 32.42 28.776
29 SNPa439896 18789578 32.436 28.776
29 SNPa439930 18826233 32.436 28.776
29 SNPa439938 18835535 32.451 28.776
29 SNPa439944 18847384 32.451 28.776
29 SNPa439961 18869247 32.467 28.807
29 SNPa440045 18974407 32.467 28.823
29 SNPa440047 18979409 32.467 28.823
29 SNPa440069 19009068 32.467 28.901
29 SNPa440077 19025328 32.483 28.917
29 SNPa440124 19087264 32.483 28.917
29 SNPa440142 19113075 32.483 28.932
29 SNPa440161 19137718 32.483 28.932
29 SNPa440185 19184070 32.514 28.948
29 SNPa440221 19251201 32.514 28.964
29 SNPa440240 19281364 32.514 28.979
29 SNPa440259 19306742 32.514 28.979
29 SNPa440266 19317599 32.514 28.979
29 SNPa440276 19328287 32.546 28.995
29 SNPa440297 19354365 32.546 28.995
29 SNPa440300 19358630 32.561 29.011
29 SNPa440332 19398234 32.577 29.026
29 SNPa440336 19403463 32.577 29.042
29 SNPa440358 19443318 32.593 29.042
29 SNPa440369 19462513 32.608 29.058
29 SNPa440370 19463859 32.608 29.089
29 SNPa440375 19472309 32.624 29.105
29 SNPa440386 19485805 32.64 29.136
29 SNPa440403 19502859 32.655 29.215
29 SNPa440407 19508022 32.655 29.23
29 SNPa440414 19517010 32.655 29.23
29 SNPi40548 19526913 32.655 29.23
29 SNPa440431 19537297 32.655 29.23
29 SNPa440435 19540482 32.655 29.246
29 SNPa440440 19549683 32.718 29.293
29 SNPa440444 19563286 32.718 29.293
29 SNPa440445 19566464 32.734 29.324
29 SNPa440456 19581162 32.749 29.324
29 SNPa440479 19601545 32.749 29.324
29 SNPa440484 19611685 32.765 29.387
29 SNPa440517 19660892 32.796 29.387
29 SNPa440521 19668687 32.796 29.418
29 SNPa440562 19720960 32.796 29.45
29 SNPa440566 19723877 32.796 29.465
29 SNPa440572 19731261 32.796 29.481
29 SNPa440583 19751122 32.812 29.497
29 SNPa440594 19768170 32.828 29.497
29 SNPa440600 19783381 32.828 29.528
29 SNPa440604 19794951 32.891 29.544
29 SNPa440618 19811826 32.891 29.607
29 SNPa440653 19852534 32.891 29.607
29 SNPa440666 19867847 32.891 29.654
29 SNPa440677 19882392 32.906 29.654
29 SNPa440701 19911113 32.953 29.654
29 SNPa440717 19927418 32.969 29.654
29 SNPa440756 19986592 32.969 29.654
29 SNPa440760 19992010 32.985 29.654
29 SNPa440782 20024404 33 29.669
29 SNPa440796 20050779 33.016 29.701
29 SNPa440810 20072827 33.016 29.701
29 SNPa440820 20095687 33.016 29.763
29 SNPa440823 20098614 33.016 29.763
29 SNPa440837 20125125 33.016 29.763
29 SNPa440845 20134377 33.032 29.779
29 SNPa440870 20172655 33.032 29.795
29 SNPa440874 20178382 33.032 29.81
29 SNPa440902 20218816 33.047 29.81
29 SNPa440908 20223525 33.063 29.826
29 SNPa440923 20244425 33.063 29.842
29 SNPa440932 20253024 33.063 29.842
29 SNPa440956 20291794 33.079 29.842
29 SNPi41660 20408309 33.095 29.842
29 SNPa475289 20444583 33.095 29.842
29 SNPa475294 20448655 33.11 29.842
29 SNPi29495 20484098 33.126 29.857
29 SNPa475340 20517798 33.173 29.904
29 SNPa475351 20534074 33.173 29.92
29 SNPa475388 20582784 33.173 29.92
29 SNPa475421 20631992 33.173 29.92
29 SNPa475433 20653744 33.22 29.967
29 SNPa475440 20666584 33.22 29.967
29 SNPa475442 20670369 33.22 29.983
29 SNPa475444 20672906 33.22 29.983
29 SNPa475470 20704123 33.236 29.999
29 SNPa475472 20706486 33.236 29.999
29 SNPa475473 20707416 33.236 29.999
29 SNPa475494 20739100 33.267 30.03
29 SNPa475526 20771615 33.267 30.03
29 SNPa475543 20792451 33.361 30.061
29 SNPa475595 20871279 33.393 30.061
29 SNPa475620 20910046 33.393 30.061
29 SNPa475640 20932009 33.393 30.061
29 SNPa475649 20942634 33.393 30.077
29 SNPa475658 20959602 33.393 30.077
29 SNPa475689 21013878 33.424 30.077
29 SNPa475692 21018385 33.424 30.077
29 SNPa475701 21027716 33.424 30.077
29 SNPa475708 21035651 33.44 30.108
29 SNPa475713 21040950 33.44 30.124
29 SNPa475722 21065235 33.471 30.14
29 SNPa475726 21072067 33.487 30.202
29 SNPa475750 21105066 33.487 30.202
29 SNPa475755 21118491 33.487 30.234
29 SNPa475888 21306350 33.534 30.249
29 SNPa475891 21308528 33.534 30.249
29 SNPa475901 21324561 33.534 30.281
29 SNPa475923 21373661 33.549 30.281
29 SNPa475955 21419668 33.549 30.296
29 SNPa475993 21469346 33.549 30.296
29 SNPa475995 21470339 33.549 30.312
29 SNPa476005 21494466 33.565 30.312
29 SNPa476007 21496129 33.565 30.312
29 SNPa476008 21496862 33.581 30.312
29 SNPa476018 21509537 33.581 30.312
29 SNPa476024 21517044 33.612 30.312
29 SNPa476041 21538283 33.628 30.328
29 SNPa476068 21584401 33.628 30.328
29 SNPa476073 21613655 33.644 30.343
29 SNPa476100 21653537 33.644 30.359
29 SNPa476107 21664031 33.644 30.359
29 SNPa476114 21672524 33.691 30.406
29 SNPa476132 21693746 33.691 30.453
29 SNPa476149 21727146 33.691 30.469
29 SNPa476192 21790117 33.691 30.469
29 SNPa476194 21791530 33.722 30.484
29 SNPa476200 21804294 33.722 30.484
29 SNPa476242 21859593 33.722 30.547
29 SNPa476261 21886663 33.738 30.563
29 SNPa254507 21896432 33.738 30.61
29 SNPa254477 21942670 33.769 30.673
29 SNPa254468 21957455 33.785 30.673
29 SNPa254467 21963562 33.8 30.688
29 SNPa254445 22014887 33.816 30.767
29 SNPa254443 22022545 33.832 30.767
29 SNPi979 22041709 33.848 30.782
29 SNPa254426 22053540 33.848 30.814
29 SNPa254425 22054663 33.848 30.829
29 SNPa254414 22068118 33.848 30.829
29 SNPa254411 22071090 33.879 30.845
29 SNPa254399 22089470 33.879 30.876
29 SNPa254381 22106829 33.879 30.892
29 SNPa254374 22117052 33.895 30.908
29 SNPa254367 22131274 33.895 30.971
29 SNPa254347 22176483 33.942 31.002
29 SNPa254344 22183440 33.942 31.002
29 SNPi9202 22186940 33.973 31.033
29 SNPa254329 22205305 33.973 31.065
29 SNPa254324 22213834 33.973 31.096
29 SNPa254318 22217123 33.989 31.112
29 SNPa254317 22217877 33.989 31.127
29 SNPa254296 22242310 34.004 31.143
29 SNPa254295 22243606 34.067 31.174
29 SNPa254288 22257009 34.067 31.19
29 SNPa254279 22266065 34.067 31.221
29 SNPa254225 22331601 34.083 31.237
29 SNPa254219 22340163 34.083 31.3
29 SNPa254211 22351730 34.098 31.362
29 SNPa254206 22356154 34.098 31.362
29 SNPa254197 22378109 34.161 31.394
29 SNPa254185 22397458 34.193 31.394
29 SNPa254181 22407508 34.193 31.394
29 SNPa254177 22411734 34.224 31.441
29 SNPa254154 22439385 34.271 31.472
29 SNPa254141 22460352 34.271 31.488
29 SNPa254138 22467518 34.271 31.488
29 SNPa254119 22499741 34.271 31.504
29 SNPa254103 22524095 34.302 31.535
29 SNPa254091 22546100 34.334 31.551
29 SNPa254085 22552942 34.349 31.551
29 SNPa254077 22561190 34.365 31.551
29 SNPa254040 22629552 34.381 31.582
29 SNPa254019 22652575 34.381 31.613
29 SNPa254015 22658947 34.397 31.613
29 SNPa253955 22737293 34.412 31.613
29 SNPa253942 22756637 34.412 31.613
29 SNPa253933 22765335 34.428 31.629
29 SNPa253932 22766290 34.444 31.66
29 SNPa253919 22786997 34.459 31.692
29 SNPa253894 22821962 34.459 31.739
29 SNPa253883 22839283 34.459 31.739
29 SNPa253848 22900054 34.475 31.754
29 SNPa253847 22902964 34.491 31.77
29 SNPa253843 22914911 34.538 31.817
29 SNPa253838 22919080 34.538 31.817
29 SNPa253786 22998417 34.538 31.833
29 SNPa253781 23006650 34.6 31.848
29 SNPi14294 23020232 34.6 31.848
29 SNPa253755 23044181 34.616 31.864
29 SNPa253745 23056161 34.616 31.864
29 SNPa253732 23075882 34.647 31.864
29 SNPa253726 23083566 34.647 31.88
29 SNPa253718 23092538 34.663 31.88
29 SNPa253691 23127683 34.742 31.88
29 SNPa253668 23164271 34.742 31.88
29 SNPa253655 23183669 34.773 31.88
29 SNPa253610 23249969 34.773 31.88
29 SNPa253580 23297822 34.773 31.88
29 SNPa253579 23299533 34.773 31.88
29 SNPa253555 23336361 34.804 31.88
29 SNPa253530 23373568 34.82 31.895
29 SNPa253521 23390344 34.82 31.895
29 SNPa253520 23392161 34.82 31.895
29 SNPa253501 23421978 34.851 31.911
29 SNPa253476 23460677 34.867 31.927
29 SNPa253393 23580158 34.867 31.927
29 SNPa253392 23580980 34.883 31.927
29 SNPa253383 23591332 34.898 31.927
29 SNPa253359 23624021 34.898 31.927
29 SNPa253358 23625447 34.961 31.942
29 SNPa253348 23647481 34.992 31.974
29 SNPa253330 23671371 34.992 31.99
29 SNPa253311 23702329 34.992 31.99
29 SNPa253251 23777113 35.008 32.005
29 SNPa253232 23812323 35.024 32.052
29 SNPa253208 23848961 35.024 32.068
29 SNPa253197 23874325 35.024 32.099
29 SNPa253182 23893759 35.024 32.099
29 SNPa253175 23900738 35.039 32.115
29 SNPa253162 23929431 35.039 32.115
29 SNPa253128 23979054 35.039 32.115
29 SNPa253113 24005524 35.055 32.115
29 SNPa253104 24013113 35.055 32.131
29 SNPa253093 24032246 35.055 32.131
29 SNPa253082 24050848 35.071 32.146
29 SNPa253061 24082629 35.071 32.162
29 SNPa253054 24089867 35.102 32.193
29 SNPi35677 24112126 35.102 32.209
29 SNPa253035 24120460 35.181 32.256
29 SNPa253030 24128252 35.181 32.256
29 SNPa253025 24135143 35.181 32.319
29 SNPa253016 24149771 35.181 32.319
29 SNPa253000 24164584 35.181 32.334
29 SNPa252992 24176912 35.181 32.334
29 SNPa252982 24192966 35.181 32.35
29 SNPa252954 24224398 35.181 32.381
29 SNPa252938 24248998 35.196 32.397
29 SNPa252933 24260304 35.212 32.413
29 SNPa252915 24281514 35.243 32.428
29 SNPa252911 24285271 35.275 32.46
29 SNPa252880 24323005 35.275 32.475
29 SNPa252872 24333406 35.29 32.491
29 SNPa252871 24335162 35.306 32.491
29 SNPa252854 24363958 35.306 32.491
29 SNPa252795 24455055 35.322 32.507
29 SNPa252781 24476849 35.369 32.507
29 SNPa252746 24531097 35.385 32.507
29 SNPa252735 24547457 35.4 32.507
29 SNPa252685 24635309 35.416 32.507
29 SNPa252660 24673089 35.416 32.507
29 SNPa252626 24728060 35.432 32.538
29 SNPa252609 24758942 35.432 32.538
29 SNPa252600 24767191 35.463 32.585
29 SNPa252568 24807926 35.463 32.585
29 SNPa252545 24846048 35.479 32.585
29 SNPa252454 24992056 35.479 32.585
29 SNPa252442 25013808 35.494 32.601
29 SNPa252410 25057871 35.494 32.601
29 SNPa252389 25091492 35.51 32.601
29 SNPa252384 25098576 35.51 32.601
29 SNPa252356 25137283 35.51 32.601
29 SNPa252324 25181500 35.51 32.601
29 SNPa252314 25194230 35.51 32.601
29 SNPa252264 25267541 35.51 32.617
29 SNPa252250 25283704 35.526 32.617
29 SNPa252213 25342931 35.526 32.648
29 SNPa252177 25390126 35.541 32.648
29 SNPa252176 25392101 35.573 32.664
29 SNPa252117 25473972 35.573 32.664
29 SNPa252112 25484777 35.573 32.664
29 SNPa252085 25518594 35.588 32.679
29 SNPa252083 25522235 35.588 32.679
29 SNPa252076 25537700 35.588 32.679
29 SNPa252053 25568348 35.604 32.679
29 SNPa252052 25572914 35.604 32.679
29 SNPa252049 25579390 35.62 32.679
29 SNPa252041 25596513 35.635 32.679
29 SNPa252032 25608033 35.667 32.679
29 SNPa252019 25620754 35.667 32.679
29 SNPa251973 25697442 35.667 32.695
29 SNPa251921 25758326 35.682 32.726
29 SNPa251897 25789228 35.698 32.726
29 SNPa251887 25801716 35.714 32.742
29 SNPa251871 25823542 35.714 32.773
29 SNPa251812 25905256 35.714 32.773
29 SNPa251808 25910079 35.714 32.773
29 SNPa251734 26011810 35.745 32.82
29 SNPa251723 26030702 35.761 32.82
29 SNPa251715 26041391 35.761 32.836
29 SNPa251711 26056711 35.761 32.836
29 SNPa251709 26059879 35.761 32.852
29 SNPa251704 26063961 35.761 32.852
29 SNPa251700 26067262 35.792 32.852
29 SNPa251689 26082793 35.824 32.852
29 SNPa251666 26100619 35.824 32.852
29 SNPa251661 26104646 35.839 32.883
29 SNPa251632 26146238 35.839 32.883
29 SNPa251627 26150070 35.839 32.883
29 SNPa251623 26154358 35.871 32.914
29 SNPa251619 26160104 35.871 32.914
29 SNPa251569 26218717 35.902 32.93
29 SNPa251568 26221608 35.902 32.93
29 SNPa251550 26245319 35.902 32.93
29 SNPa251518 26295116 35.965 32.93
29 SNPa251493 26338607 35.965 32.946
29 SNPa251470 26368165 35.965 32.946
29 SNPa251463 26385585 35.98 32.946
29 SNPa251446 26423931 35.996 32.946
29 SNPa251401 26488153 35.996 32.977
29 SNPi14790 26492365 36.027 32.977
29 SNPa251397 26497441 36.043 33.024
29 SNPa251393 26502976 36.059 33.056
29 SNPa251391 26507414 36.059 33.056
29 SNPa251380 26531523 36.106 33.087
29 SNPa251374 26538203 36.122 33.103
29 SNPa251357 26567727 36.122 33.134
29 SNPa251341 26594435 36.137 33.15
29 SNPa251340 26596355 36.153 33.15
29 SNPa251322 26618393 36.216 33.181
29 SNPa251315 26627816 36.216 33.212
29 SNPa251296 26656953 36.231 33.259
29 SNPa251293 26659491 36.247 33.275
29 SNPa251281 26689683 36.247 33.275
29 SNPa251279 26693679 36.247 33.275
29 SNPa251273 26698143 36.247 33.275
29 SNPa251272 26698921 36.247 33.275
29 SNPa251267 26708793 36.341 33.306
29 SNPa251255 26723709 36.388 33.322
29 SNPa251238 26753989 36.388 33.322
29 SNPa251234 26760271 36.388 33.322
29 SNPa251209 26802077 36.42 33.322
29 SNPa251180 26849177 36.482 33.353
29 SNPa251172 26870497 36.482 33.416
29 SNPa251119 26935487 36.498 33.416
29 SNPa251106 26951360 36.498 33.416
29 SNPa251065 27006294 36.498 33.416
29 SNPa251050 27023013 36.498 33.432
29 SNPa251046 27024879 36.498 33.432
29 SNPa251034 27041990 36.514 33.432
29 SNPa251028 27048503 36.545 33.432
29 SNPa250994 27107956 36.576 33.463
29 SNPa250993 27109770 36.576 33.479
29 SNPa250991 27114248 36.576 33.51
29 SNPa250980 27128278 36.576 33.51
29 SNPa250973 27137354 36.576 33.526
29 SNPa250970 27146859 36.592 33.526
29 SNPa250969 27148321 36.608 33.526
29 SNPa250962 27160668 36.623 33.526
29 SNPa250939 27187723 36.623 33.526
29 SNPa250916 27221789 36.639 33.526
29 SNPa250872 27274403 36.655 33.541
29 SNPa250837 27318921 36.655 33.541
29 SNPa250806 27372730 36.655 33.541
29 SNPa250746 27457229 36.686 33.541
29 SNPa250744 27460648 36.733 33.557
29 SNPa250739 27468756 36.733 33.557
29 SNPa250738 27469756 36.78 33.573
29 SNPa250736 27479205 36.78 33.589
29 SNPa250721 27497173 36.78 33.589
29 SNPa250704 27514600 36.78 33.589
29 SNPa250700 27520686 36.796 33.589
29 SNPa250693 27525506 36.843 33.604
29 SNPa250674 27544057 36.843 33.62
29 SNPa250620 27619689 36.859 33.636
29 SNPa250598 27652874 36.874 33.636
29 SNPa250585 27668654 36.906 33.636
29 SNPa250584 27670524 36.921 33.636
29 SNPa250571 27693917 36.921 33.651
29 SNPa250556 27734455 36.921 33.667
29 SNPa250552 27739949 36.921 33.714
29 SNPa250546 27746085 36.937 33.714
29 SNPa250543 27747990 36.937 33.714
29 SNPa250539 27751111 36.937 33.761
29 SNPa250530 27764873 36.937 33.777
29 SNPa250526 27771063 36.953 33.777
29 SNPa250507 27795353 36.953 33.777
29 SNPa250498 27807145 36.984 33.777
29 SNPa250497 27808423 37 33.792
29 SNPa250486 27824810 37.015 33.824
29 SNPa250472 27842073 37.031 33.871
29 SNPa250469 27845679 37.031 33.871
29 SNPa250454 27858738 37.031 33.886
29 SNPa250438 27882407 37.031 33.918
29 SNPa250432 27888951 37.062 33.949
29 SNPa250430 27893438 37.062 33.949
29 SNPa250424 27905345 37.078 33.949
29 SNPa250422 27908779 37.094 33.949
29 SNPi30049 27913913 37.094 33.98
29 SNPa250406 27938121 37.11 34.012
29 SNPa250401 27947045 37.11 34.012
29 SNPa250385 27976545 37.125 34.043
29 SNPa250382 27984649 37.125 34.043
29 SNPa250371 28004417 37.204 34.074
29 SNPa250364 28018594 37.219 34.106
29 SNPa250350 28040274 37.219 34.122
29 SNPa250340 28058216 37.219 34.122
29 SNPa250314 28098656 37.219 34.122
29 SNPa250258 28179851 37.219 34.122
29 SNPa250247 28200837 37.235 34.122
29 SNPa250236 28214471 37.251 34.122
29 SNPa250235 28217608 37.266 34.122
29 SNPa250138 28342780 37.282 34.2
29 SNPa250137 28343966 37.282 34.216
29 SNPa250123 28364032 37.298 34.216
29 SNPa250116 28376953 37.313 34.216
29 SNPa250093 28416200 37.345 34.231
29 SNPa250075 28432466 37.345 34.231
29 SNPa250056 28474420 37.345 34.231
29 SNPa249985 28596703 37.36 34.231
29 SNPa249976 28608717 37.36 34.231
29 SNPa249920 28682965 37.439 34.263
29 SNPa249918 28684377 37.439 34.263
29 SNPa249906 28707759 37.439 34.263
29 SNPa249895 28718617 37.439 34.294
29 SNPa249889 28730648 37.455 34.31
29 SNPa249855 28783751 37.47 34.31
29 SNPa249845 28791441 37.486 34.31
29 SNPa249801 28854879 37.502 34.31
29 SNPa249793 28872800 37.517 34.31
29 SNPa249790 28878315 37.517 34.31
29 SNPa249768 28914259 37.533 34.341
29 SNPa249715 28994554 37.564 34.388
29 SNPa249699 29012772 37.564 34.404
29 SNPa249664 29065700 37.596 34.419
29 SNPa249645 29098858 37.596 34.419
29 SNPa249613 29140103 37.596 34.435
29 SNPa249533 29253124 37.611 34.451
29 SNPa249428 29391594 37.627 34.451
29 SNPa249389 29444629 37.627 34.451
29 SNPa249306 29564843 37.643 34.466
29 SNPa249260 29621749 37.658 34.466
29 SNPa249259 29623685 37.658 34.466
29 SNPa249222 29691345 37.658 34.466
29 SNPa249218 29698335 37.69 34.498
29 SNPa249217 29699513 37.69 34.513
29 SNPa249180 29778559 37.69 34.529
29 SNPa249166 29804580 37.69 34.545
29 SNPa249164 29806862 37.721 34.56
29 SNPa249143 29838279 37.737 34.639
29 SNPa249126 29872229 37.737 34.78
29 SNPa249071 29944876 37.737 34.811
29 SNPi11568 29951101 37.768 34.827
29 SNPa249068 29952857 37.768 34.859
29 SNPa249058 29976527 37.784 34.859
29 SNPa249026 30038599 37.909 34.89
29 SNPa249021 30044686 38.051 34.906
29 SNPa249019 30046274 38.113 34.906
29 SNPa249010 30058352 38.113 34.906
29 SNPa249001 30067771 38.129 34.953
29 SNPa248991 30083005 38.176 35.125
29 SNPa248945 30137911 38.176 35.141
29 SNPa248934 30157203 38.192 35.141
29 SNPa248933 30158890 38.208 35.172
29 SNPa388649 30162286 38.208 35.172
29 SNPa388652 30162713 38.223 35.188
29 SNPa388660 30166987 38.223 35.188
29 SNPa388663 30171440 38.223 35.188
29 SNPa388666 30171769 38.223 35.188
29 SNPa388667 30172307 38.223 35.188
29 SNPa388669 30173610 38.223 35.188
29 SNPa388672 30175486 38.239 35.188
29 SNPa388676 30177350 38.255 35.188
29 SNPa388678 30178546 38.255 35.188
29 SNPa388679 30178756 38.255 35.219
29 SNPa388680 30178879 38.255 35.219
29 SNPa388684 30182025 38.255 35.219
29 SNPa388686 30183331 38.27 35.235
29 SNPa388687 30183531 38.412 35.251
29 SNPa388688 30184706 38.521 35.392
29 SNPa388692 30185154 38.537 35.392
29 SNPa388693 30187791 38.537 35.549
29 SNPa388700 30191758 38.537 35.596
29 SNPa388701 30192285 38.537 35.596
29 SNPa388703 30192656 38.537 35.596
29 SNPa388704 30193429 38.553 35.596
29 SNPa388712 30196364 38.553 35.596
29 SNPa388720 30200124 38.568 35.612
29 SNPa388722 30200893 38.584 35.612
29 SNPa388723 30200937 38.584 35.612
29 SNPa388724 30201348 38.584 35.612
29 SNPa388726 30202686 38.584 35.612
29 SNPa388730 30206326 38.631 35.643
29 SNPa388731 30207629 38.647 35.643
29 SNPa388735 30212177 38.647 35.643
29 SNPa388736 30212866 38.663 35.674
29 SNPa388737 30213016 38.694 35.674
29 SNPa388738 30213559 38.694 35.674
29 SNPa388740 30213710 38.694 35.674
29 SNPa388742 30214949 38.71 35.674
29 SNPa388744 30216818 38.71 35.674
29 SNPa388745 30217661 38.71 35.674
29 SNPa388746 30218876 38.71 35.69
29 SNPa388750 30221582 38.71 35.69
29 SNPa388752 30222382 38.71 35.69
29 SNPa388754 30223271 38.882 35.847
29 SNPa388756 30224273 38.882 35.863
29 SNPa388757 30224470 38.898 35.878
29 SNPa388762 30226272 38.898 35.878
29 SNPa388767 30228104 39.212 36.13
29 SNPa388768 30228422 39.212 36.13
29 SNPa388776 30232011 39.212 36.145
29 SNPa388788 30247307 39.212 36.177
29 SNPi28748 30258518 39.212 36.177
29 SNPa388820 30287229 39.228 36.239
29 SNPa388822 30293909 39.244 36.271
29 SNPa388839 30323808 39.244 36.286
29 SNPa388853 30345839 39.275 36.302
29 SNPa388874 30376961 39.275 36.349
29 SNPa388883 30383588 39.275 36.38
29 SNPa388900 30403521 39.291 36.38
29 SNPa388923 30435090 39.291 36.38
29 SNPa388925 30436077 39.291 36.396
29 SNPa388927 30437232 39.307 36.396
29 SNPa388934 30443169 39.307 36.412
29 SNPa388936 30443512 39.322 36.412
29 SNPa388937 30443552 39.322 36.412
29 SNPa388938 30443700 39.354 36.412
29 SNPa388940 30446248 39.354 36.412
29 SNPa388941 30447156 39.354 36.459
29 SNPa388942 30447422 39.354 36.49
29 SNPa388945 30453860 39.354 36.49
29 SNPa388947 30454588 39.354 36.506
29 SNPa388964 30465063 39.354 36.522
29 SNPa388965 30465194 39.354 36.522
29 SNPa388966 30465252 39.354 36.522
29 SNPa388969 30465972 39.354 36.522
29 SNPa388971 30467252 39.354 36.522
29 SNPa388974 30468645 39.369 36.522
29 SNPa388975 30469137 39.369 36.537
29 SNPa388976 30469177 39.369 36.553
29 SNPa388977 30471392 39.369 36.553
29 SNPa388979 30472162 39.369 36.6
29 SNPa388980 30472290 39.369 36.616
29 SNPa388982 30473098 39.369 36.616
29 SNPa388984 30475427 39.369 36.616
29 SNPa388987 30476887 39.369 36.631
29 SNPa388988 30482800 39.416 36.678
29 SNPa388989 30483004 39.448 36.694
29 SNPa388991 30484154 39.463 36.694
29 SNPa388993 30485261 39.463 36.71
29 SNPa388998 30488244 39.463 36.71
29 SNPa389004 30491378 39.463 36.71
29 SNPa389007 30493211 39.463 36.725
29 SNPa389010 30495593 39.463 36.757
29 SNPa389011 30496115 39.479 36.772
29 SNPa389019 30499054 39.495 36.772
29 SNPa389026 30501571 39.495 36.788
29 SNPa389028 30501863 39.495 36.788
29 SNPa389029 30502026 39.51 36.851
29 SNPa389032 30502162 39.51 36.851
29 SNPa389037 30507653 39.51 36.882
29 SNPa389038 30508412 39.526 36.882
29 SNPa389041 30512519 39.526 36.929
29 SNPa389044 30514187 39.526 36.929
29 SNPa389052 30519867 39.62 36.976
29 SNPa389055 30520541 39.62 36.976
29 SNPa389056 30520967 39.62 36.976
29 SNPa389059 30521619 39.62 36.976
29 SNPa389060 30521747 39.62 36.976
29 SNPa389063 30523050 39.62 36.976
29 SNPa389064 30524146 39.652 36.976
29 SNPa389065 30524548 39.667 36.976
29 SNPa389066 30525304 39.683 36.992
29 SNPa389068 30525949 39.683 36.992
29 SNPa389069 30526395 39.699 36.992
29 SNPa389070 30527196 39.699 36.992
29 SNPa389078 30531365 39.699 36.992
29 SNPa389081 30534596 39.73 37.023
29 SNPa389083 30535793 39.73 37.023
29 SNPa389084 30536312 39.73 37.023
29 SNPa389092 30540513 39.746 37.039
29 SNPa389094 30541896 39.746 37.039
29 SNPa389096 30542568 39.746 37.07
29 SNPa389103 30546554 39.777 37.086
29 SNPa389105 30546714 39.777 37.086
29 SNPa389107 30546934 39.793 37.102
29 SNPa389111 30547917 39.808 37.102
29 SNPa389114 30550803 39.824 37.117
29 SNPa389116 30551915 39.824 37.133
29 SNPa389117 30552452 39.855 37.227
29 SNPa389118 30553329 39.887 37.274
29 SNPa389154 30606621 39.902 37.384
29 SNPa389171 30634519 39.902 37.384
29 SNPi30187 30642292 39.918 37.447
29 SNPa389178 30643332 39.918 37.494
29 SNPa389198 30674864 39.918 37.541
29 SNPa389200 30679039 39.95 37.588
29 SNPa389211 30690183 39.95 37.603
29 SNPa389213 30691633 39.997 37.666
29 SNPa389214 30694317 39.997 37.666
29 SNPa389250 30742926 40.012 37.745
29 SNPa389252 30751019 40.012 37.76
29 SNPa389276 30780247 40.012 37.839
29 SNPa389277 30781798 40.012 37.87
29 SNPa389279 30788209 40.028 37.917
29 SNPa389297 30811382 40.028 37.948
29 SNPa389303 30817284 40.028 38.011
29 SNPa389308 30823960 40.059 38.042
29 SNPa389318 30838951 40.075 38.074
29 SNPa389324 30843992 40.075 38.074
29 SNPa389330 30848723 40.075 38.137
29 SNPa389352 30875933 40.091 38.199
29 SNPa389353 30880174 40.138 38.246
29 SNPa389365 30898402 40.169 38.262
29 SNPa389387 30926866 40.185 38.278
29 SNPa389400 30940571 40.2 38.325
29 SNPa389412 30955524 40.2 38.325
29 SNPa389422 30968523 40.216 38.325
29 SNPa389426 30973413 40.232 38.34
29 SNPa389436 30984443 40.232 38.34
29 SNPa389442 31008896 40.247 38.372
29 SNPa389458 31040438 40.326 38.403
29 SNPa389473 31056938 40.357 38.403
29 SNPa389478 31064956 40.357 38.419
29 SNPa389489 31076421 40.404 38.419
29 SNPa389497 31098957 40.451 38.434
29 SNPa389518 31134886 40.451 38.434
29 SNPa389523 31139903 40.451 38.434
29 SNPa389542 31168301 40.483 38.434
29 SNPa389545 31173015 40.514 38.45
29 SNPa389551 31188527 40.545 38.466
29 SNPa389566 31216883 40.561 38.497
29 SNPa389577 31232408 40.577 38.513
29 SNPa389590 31249233 40.577 38.544
29 SNPa389592 31252523 40.577 38.544
29 SNPi28621 31268312 40.577 38.544
29 SNPa389600 31269462 40.577 38.56
29 SNPa389608 31280451 40.608 38.576
29 SNPa389611 31282868 40.624 38.576
29 SNPa389613 31283764 40.655 38.607
29 SNPa389620 31295420 40.655 38.623
29 SNPa389625 31303595 40.655 38.638
29 SNPa389626 31305150 40.687 38.638
29 SNPa389632 31311079 40.687 38.67
29 SNPa389633 31313426 40.702 38.685
29 SNPa389655 31341407 40.718 38.701
29 SNPa389667 31354620 40.718 38.717
29 SNPa389670 31360360 40.749 38.717
29 SNPa389673 31365039 40.749 38.717
29 SNPa389701 31406734 40.749 38.717
29 SNPa389734 31446907 40.749 38.717
29 SNPa389747 31465953 40.765 38.717
29 SNPa389752 31471545 40.765 38.717
29 SNPa389768 31494178 40.781 38.826
29 SNPa389781 31506722 40.796 38.858
29 SNPa389808 31541891 40.812 38.858
29 SNPa389821 31558370 40.843 38.889
29 SNPa389845 31591901 40.859 38.889
29 SNPa389851 31599183 40.875 38.889
29 SNPa389860 31608847 40.89 38.889
29 SNPa389861 31609765 40.89 38.889
29 SNPa389874 31627409 40.922 38.983
29 SNPa389884 31644386 40.922 38.999
29 SNPa389888 31648397 40.922 39.062
29 SNPa389894 31658856 40.922 39.062
29 SNPa389897 31669459 40.922 39.093
29 SNPa389902 31673890 40.922 39.093
29 SNPa389907 31678684 40.922 39.124
29 SNPa389917 31692371 40.922 39.124
29 SNPa389924 31708049 40.922 39.124
29 SNPa389930 31720462 40.922 39.124
29 SNPa389936 31730573 40.922 39.14
29 SNPa389938 31736547 40.922 39.156
29 SNPa389939 31737765 40.922 39.156
29 SNPa389941 31744321 40.953 39.156
29 SNPa389945 31748622 40.969 39.171
29 SNPa389958 31771086 40.969 39.234
29 SNPa389963 31776228 41 39.281
29 SNPa389978 31799055 41.016 39.297
29 SNPa389991 31816851 41.016 39.297
29 SNPa389992 31819489 41.016 39.297
29 SNPa390009 31853183 41.032 39.312
29 SNPa390012 31859477 41.032 39.312
29 SNPa390047 31909054 41.063 39.36
29 SNPa390054 31921572 41.079 39.36
29 SNPa390072 31952068 41.079 39.36
29 SNPa390075 31955112 41.079 39.36
29 SNPa390086 31973016 41.094 39.375
29 SNPa390094 31986787 41.11 39.407
29 SNPa390111 32009830 41.126 39.438
29 SNPa390124 32025998 41.157 39.454
29 SNPa390131 32035927 41.157 39.454
29 SNPa390133 32041208 41.173 39.548
29 SNPa390144 32053594 41.173 39.548
29 SNPa390146 32060722 41.173 39.579
29 SNPa390149 32068206 41.173 39.626
29 SNPa390166 32095013 41.173 39.783
29 SNPa390167 32098663 41.173 39.783
29 SNPa390170 32101956 41.188 39.783
29 SNPa390173 32104443 41.188 39.814
29 SNPa390185 32123988 41.204 39.924
29 SNPa390186 32125110 41.204 39.924
29 SNPa390188 32127817 41.204 39.94
29 SNPi18752 32144744 41.204 40.003
29 SNPa390206 32147159 41.267 40.065
29 SNPa390211 32149422 41.267 40.081
29 SNPa390215 32154588 41.282 40.112
29 SNPa390229 32168826 41.282 40.238
29 SNPa390231 32170422 41.282 40.238
29 SNPi25550 32179091 41.282 40.348
29 SNPa390244 32192985 41.282 40.426
29 SNPa390251 32206497 41.298 40.489
29 SNPa390256 32214676 41.345 40.552
29 SNPa390276 32239570 41.345 40.614
29 SNPa390291 32258921 41.361 40.756
29 SNPa390295 32267356 41.392 40.787
29 SNPa390308 32297718 41.392 40.803
29 SNPa390313 32304158 41.392 40.818
29 SNPa390315 32307653 41.439 40.928
29 SNPa390334 32334033 41.439 40.959
29 SNPa390336 32338177 41.486 40.991
29 SNPa390338 32346307 41.486 41.022
29 SNPa390361 32375765 41.502 41.101
29 SNPa390366 32382126 41.533 41.116
29 SNPa390370 32385685 41.533 41.132
29 SNPa390375 32397604 41.533 41.148
29 SNPa390382 32404522 41.533 41.148
29 SNPa390388 32413667 41.565 41.195
29 SNPa390389 32414497 41.565 41.242
29 SNPa390390 32418120 41.565 41.242
29 SNPa390399 32430808 41.565 41.273
29 SNPa390401 32434477 41.58 41.289
29 SNPa390405 32438665 41.58 41.289
29 SNPa390408 32443999 41.58 41.351
29 SNPa390419 32461685 41.596 41.43
29 SNPa390445 32488201 41.596 41.445
29 SNPa390484 32541771 41.612 41.477
29 SNPa390508 32589012 41.659 41.524
29 SNPa390517 32604828 41.659 41.555
29 SNPa390565 32663947 41.674 41.571
29 SNPa390572 32668686 41.674 41.571
29 SNPa390578 32677645 41.674 41.571
29 SNPa390591 32702363 41.706 41.602
29 SNPa390597 32709447 41.722 41.602
29 SNPa390607 32730489 41.737 41.618
29 SNPa390628 32749659 41.737 41.618
29 SNPa390630 32756629 41.784 41.634
29 SNPa390647 32777245 41.784 41.649
29 SNPa390676 32814433 41.8 41.649
29 SNPa390678 32815723 41.816 41.649
29 SNPa390701 32858466 41.831 41.649
29 SNPa390758 32944859 41.831 41.681
29 SNPa390772 32963409 41.831 41.681
29 SNPa390831 33051721 41.847 41.728
29 SNPa390851 33079154 41.863 41.728
29 SNPa390856 33084196 41.878 41.728
29 SNPa390866 33098180 41.878 41.806
29 SNPa390925 33164100 41.941 41.806
29 SNPa390928 33170206 41.957 41.853
29 SNPa390935 33178296 41.957 41.853
29 SNPa390945 33189984 41.972 41.869
29 SNPa390956 33205688 41.988 41.9
29 SNPa390989 33256367 41.988 41.9
29 SNPa391002 33278287 42.019 41.994
29 SNPa391008 33289759 42.019 41.994
29 SNPa391013 33295679 42.019 41.994
29 SNPi12834 33297817 42.067 42.01
29 SNPa391034 33326110 42.067 42.041
29 SNPa391051 33355424 42.067 42.057
29 SNPa391056 33362457 42.082 42.057
29 SNPa391064 33374708 42.098 42.057
29 SNPa391067 33377616 42.114 42.057
29 SNPa391082 33402620 42.114 42.057
29 SNPa391093 33419979 42.114 42.057
29 SNPa391141 33489265 42.114 42.057
29 SNPa391242 33605582 42.161 42.073
29 SNPa391247 33610632 42.192 42.088
29 SNPa391265 33632024 42.192 42.088
29 SNPa391302 33676583 42.192 42.088
29 SNPa391324 33711296 42.192 42.12
29 SNPa391370 33779847 42.192 42.12
29 SNPa391372 33782819 42.192 42.12
29 SNPa391390 33805096 42.192 42.12
29 SNPa391401 33821796 42.192 42.12
29 SNPa391418 33839710 42.192 42.12
29 SNPa391439 33868341 42.192 42.12
29 SNPa391442 33871169 42.208 42.12
29 SNPa391485 33926563 42.239 42.12
29 SNPa391505 33953313 42.255 42.12
29 SNPa391506 33954338 42.255 42.12
29 SNPa391515 33962790 42.27 42.12
29 SNPa391517 33968441 42.286 42.135
29 SNPa391564 34041245 42.286 42.135
29 SNPa391566 34043380 42.286 42.151
29 SNPa391568 34046217 42.286 42.151
29 SNPa391602 34087157 42.302 42.151
29 SNPa391608 34097374 42.333 42.182
29 SNPa391626 34121581 42.333 42.182
29 SNPa177433 34130842 42.333 42.182
29 SNPa177410 34153904 42.364 42.182
29 SNPa177372 34206432 42.38 42.198
29 SNPa177332 34272682 42.396 42.198
29 SNPa177313 34303025 42.427 42.198
29 SNPa177281 34343561 42.427 42.198
29 SNPa177273 34352101 42.427 42.214
29 SNPa177236 34403856 42.427 42.229
29 SNPa177214 34427670 42.427 42.245
29 SNPa177205 34440471 42.427 42.276
29 SNPa177161 34505789 42.443 42.292
29 SNPa177153 34520361 42.49 42.339
29 SNPa177141 34537162 42.506 42.402
29 SNPa177138 34544437 42.521 42.402
29 SNPa177135 34548554 42.584 42.449
29 SNPi18614 34557216 42.6 42.465
29 SNPa177106 34595439 42.6 42.465
29 SNPa177105 34598661 42.6 42.496
29 SNPa177095 34617635 42.615 42.496
29 SNPa177091 34622141 42.615 42.512
29 SNPa177063 34665004 42.615 42.512
29 SNPa177055 34672817 42.631 42.543
29 SNPa177052 34676568 42.631 42.543
29 SNPa177027 34712368 42.709 42.606
29 SNPa177016 34726094 42.709 42.621
29 SNPa176996 34749881 42.709 42.637
29 SNPa176992 34756141 42.725 42.637
29 SNPa176991 34758701 42.725 42.637
29 SNPa176984 34771102 42.741 42.668
29 SNPa176976 34792154 42.757 42.715
29 SNPa176970 34797724 42.772 42.715
29 SNPa176967 34802675 42.788 42.731
29 SNPa176946 34830521 42.819 42.731
29 SNPa176945 34832082 42.819 42.731
29 SNPa176939 34838234 42.835 42.731
29 SNPa176916 34870350 42.835 42.762
29 SNPa176908 34875953 42.835 42.809
29 SNPa176880 34917428 42.835 42.841
29 SNPa176879 34918655 42.835 42.841
29 SNPa176876 34924217 42.866 42.904
29 SNPa176860 34944607 42.866 42.935
29 SNPa176834 34984980 42.866 43.013
29 SNPa176820 35021079 42.898 43.045
29 SNPa176818 35026033 42.898 43.06
29 SNPa176806 35047354 42.913 43.06
29 SNPa176799 35057943 42.913 43.139
29 SNPa176796 35063669 42.913 43.139
29 SNPa176778 35079095 42.913 43.139
29 SNPa176748 35125741 42.913 43.139
29 SNPi15305 35217556 42.929 43.17
29 SNPa176690 35224113 42.992 43.186
29 SNPa176680 35237994 43.023 43.217
29 SNPa176570 35381334 43.023 43.217
29 SNPa176560 35396912 43.023 43.217
29 SNPa176551 35412774 43.023 43.233
29 SNPa176493 35509517 43.039 43.296
29 SNPa176490 35509842 43.039 43.296
29 SNPa176486 35510858 43.039 43.296
29 SNPa176484 35512111 43.039 43.311
29 SNPa176483 35512164 43.039 43.327
29 SNPa176479 35514215 43.039 43.327
29 SNPa176477 35515391 43.039 43.327
29 SNPa176473 35517541 43.039 43.327
29 SNPa176472 35517926 43.039 43.327
29 SNPa176469 35519405 43.039 43.327
29 SNPa176461 35523188 43.039 43.327
29 SNPa176456 35523988 43.039 43.343
29 SNPa176455 35524051 43.039 43.358
29 SNPa176452 35528520 43.039 43.358
29 SNPa176449 35530444 43.039 43.358
29 SNPa176441 35535881 43.039 43.358
29 SNPa176439 35536596 43.039 43.358
29 SNPa176425 35540092 43.07 43.358
29 SNPa176416 35543761 43.086 43.358
29 SNPa176408 35547081 43.102 43.374
29 SNPa176400 35551875 43.102 43.374
29 SNPa176395 35553587 43.133 43.374
29 SNPa176388 35556630 43.149 43.421
29 SNPa176384 35558487 43.18 43.546
29 SNPa176380 35560014 43.18 43.562
29 SNPa176373 35566211 43.18 43.562
29 SNPa176356 35575496 43.196 43.578
29 SNPa176349 35578297 43.211 43.609
29 SNPa176344 35579474 43.211 43.609
29 SNPa176333 35582879 43.211 43.609
29 SNPa176332 35583425 43.211 43.609
29 SNPa176285 35605750 43.211 43.641
29 SNPa176279 35607761 43.227 43.641
29 SNPa176277 35608876 43.227 43.641
29 SNPa176276 35609773 43.227 43.656
29 SNPa176273 35610407 43.227 43.656
29 SNPa176262 35615132 43.243 43.656
29 SNPa176259 35616200 43.243 43.656
29 SNPa176254 35619209 43.243 43.656
29 SNPa176250 35620865 43.243 43.656
29 SNPa176247 35622637 43.258 43.656
29 SNPa176246 35623620 43.258 43.656
29 SNPa176241 35624478 43.258 43.656
29 SNPa176239 35625096 43.258 43.656
29 SNPa176234 35628328 43.258 43.656
29 SNPa176232 35629597 43.258 43.656
29 SNPa176229 35631138 43.258 43.656
29 SNPa176223 35635356 43.258 43.656
29 SNPa176218 35638013 43.258 43.656
29 SNPa176204 35641782 43.258 43.656
29 SNPa176201 35643834 43.258 43.656
29 SNPa176186 35651363 43.258 43.656
29 SNPa176185 35651451 43.258 43.656
29 SNPa176183 35652607 43.258 43.656
29 SNPa176172 35657758 43.29 43.672
29 SNPa176157 35666213 43.29 43.672
29 SNPa176141 35673220 43.305 43.672
29 SNPa176106 35691434 43.305 43.672
29 SNPa176096 35695983 43.305 43.672
29 SNPa176086 35700500 43.305 43.672
29 SNPa176064 35708653 43.352 43.719
29 SNPa176051 35714795 43.352 43.719
29 SNPa176048 35715650 43.399 43.735
29 SNPa176046 35715968 43.399 43.735
29 SNPa176045 35716228 43.399 43.735
29 SNPa176041 35718061 43.399 43.735
29 SNPa176034 35722165 43.399 43.75
29 SNPa176030 35723047 43.415 43.75
29 SNPa176027 35725126 43.431 43.766
29 SNPa176026 35725550 43.431 43.797
29 SNPa176022 35726847 43.431 43.797
29 SNPa175982 35797889 43.525 43.876
29 SNPa175951 35850944 43.541 43.876
29 SNPa175946 35854165 43.556 43.923
29 SNPa175933 35876209 43.572 43.954
29 SNPa175919 35891412 43.572 43.954
29 SNPa175914 35893936 43.603 43.97
29 SNPa175875 35968040 43.635 43.97
29 SNPa175853 35994689 43.635 43.97
29 SNPa175816 36038539 43.635 43.97
29 SNPa175803 36057133 43.65 43.97
29 SNPa175796 36062214 43.666 44.001
29 SNPa175768 36107484 43.666 44.001
29 SNPa175766 36108738 43.682 44.017
29 SNPa175713 36181507 43.697 44.017
29 SNPa175709 36186139 43.697 44.032
29 SNPa175699 36206555 43.729 44.032
29 SNPa175692 36216078 43.729 44.064
29 SNPa175685 36229897 43.744 44.08
29 SNPa175652 36272504 43.744 44.08
29 SNPa175644 36279261 43.776 44.111
29 SNPa175619 36330991 43.776 44.111
29 SNPa175613 36335311 43.776 44.111
29 SNPa175606 36344538 43.776 44.142
29 SNPa175603 36347145 43.776 44.142
29 SNPa175596 36354499 43.776 44.142
29 SNPa175590 36361426 43.776 44.142
29 SNPa175581 36375237 43.776 44.142
29 SNPa175576 36390875 43.776 44.158
29 SNPa175567 36405780 43.792 44.158
29 SNPa175566 36409359 43.792 44.158
29 SNPa175561 36421379 43.792 44.221
29 SNPa175554 36434969 43.792 44.221
29 SNPa175536 36458407 43.792 44.252
29 SNPa175506 36497663 43.792 44.252
29 SNPa175478 36540872 43.807 44.283
29 SNPa175471 36552586 43.807 44.283
29 SNPa175468 36554564 43.807 44.299
29 SNPa175451 36583696 43.823 44.299
29 SNPa175450 36584781 43.823 44.299
29 SNPa175444 36591455 43.839 44.33
29 SNPa175441 36593625 43.87 44.33
29 SNPa175420 36625427 43.901 44.33
29 SNPa175388 36663816 43.917 44.33
29 SNPa175359 36719816 43.917 44.33
29 SNPa175351 36736807 43.917 44.346
29 SNPa175346 36749324 43.948 44.377
29 SNPa175328 36776180 43.964 44.424
29 SNPa175303 36809368 43.964 44.424
29 SNPa175291 36830768 43.964 44.424
29 SNPa175279 36846836 43.995 44.44
29 SNPa175261 36873087 44.011 44.44
29 SNPa175197 36963364 44.011 44.44
29 SNPa175190 36971080 44.011 44.44
29 SNPa175183 36984411 44.011 44.44
29 SNPa175182 36988730 44.011 44.44
29 SNPa175178 36993580 44.027 44.44
29 SNPa175163 37012892 44.042 44.44
29 SNPa175156 37019534 44.058 44.44
29 SNPa175123 37063755 44.137 44.487
29 SNPa175083 37134554 44.152 44.518
29 SNPa175071 37155453 44.152 44.518
29 SNPa175031 37213732 44.152 44.518
29 SNPa175028 37216694 44.168 44.518
29 SNPa175006 37256814 44.168 44.518
29 SNPa174973 37305521 44.168 44.518
29 SNPa174970 37315404 44.231 44.534
29 SNPa174959 37329009 44.246 44.534
29 SNPa174892 37426261 44.262 44.534
29 SNPa174874 37446370 44.278 44.55
29 SNPa174856 37471730 44.278 44.566
29 SNPa174827 37507885 44.293 44.581
29 SNPa174796 37554420 44.293 44.581
29 SNPa174757 37614998 44.293 44.581
29 SNPa174712 37686567 44.293 44.628
29 SNPa174703 37697136 44.293 44.628
29 SNPa174649 37767549 44.293 44.628
29 SNPa174628 37795729 44.293 44.628
29 SNPa174619 37814135 44.293 44.628
29 SNPa174614 37825988 44.293 44.628
29 SNPa174607 37834910 44.309 44.628
29 SNPa174600 37847406 44.309 44.628
29 SNPa174586 37875362 44.356 44.628
29 SNPa174572 37902346 44.356 44.628
29 SNPa174570 37910204 44.356 44.628
29 SNPa174542 37953937 44.387 44.628
29 SNPa174540 37955727 44.403 44.628
29 SNPa174529 37972208 44.403 44.675
29 SNPa174496 38030197 44.419 44.691
29 SNPa174465 38068809 44.419 44.691
29 SNPa174414 38157003 44.45 44.691
29 SNPa174395 38190121 44.466 44.707
29 SNPa174342 38283530 44.466 44.722
29 SNPa174339 38287083 44.482 44.722
29 SNPa174332 38296787 44.482 44.722
29 SNPa174303 38337968 44.529 44.738
29 SNPa174300 38342215 44.529 44.738
29 SNPa174297 38345553 44.529 44.738
29 SNPa174291 38354607 44.544 44.754
29 SNPa174278 38375420 44.544 44.754
29 SNPa174274 38378987 44.56 44.754
29 SNPa174254 38415509 44.56 44.754
29 SNPa174252 38416366 44.56 44.754
29 SNPa174251 38416496 44.56 44.754
29 SNPa174250 38416666 44.56 44.754
29 SNPa174242 38422317 44.576 44.754
29 SNPa174236 38426197 44.576 44.754
29 SNPa174234 38426602 44.591 44.754
29 SNPa174233 38426657 44.591 44.754
29 SNPa174231 38426844 44.591 44.754
29 SNPa174226 38429075 44.591 44.754
29 SNPa174225 38429354 44.607 44.754
29 SNPa174218 38435903 44.623 44.754
29 SNPa174217 38437304 44.623 44.754
29 SNPa174216 38438426 44.623 44.754
29 SNPa174215 38438476 44.623 44.754
29 SNPa174214 38438698 44.638 44.754
29 SNPa174208 38444191 44.638 44.754
29 SNPa174206 38444424 44.654 44.769
29 SNPa174204 38444938 44.701 44.801
29 SNPa174198 38454829 44.701 44.801
29 SNPa174196 38454976 44.701 44.801
29 SNPa174195 38455087 44.701 44.801
29 SNPa174193 38455501 44.701 44.801
29 SNPa174187 38464528 44.701 44.832
29 SNPa174181 38470245 44.701 44.863
29 SNPa174178 38472260 44.701 44.863
29 SNPa174175 38473220 44.701 44.863
29 SNPa174174 38473320 44.701 44.863
29 SNPa174169 38474097 44.764 44.863
29 SNPa174166 38474723 44.764 44.91
29 SNPa174159 38477064 44.764 44.91
29 SNPa174154 38478029 44.764 44.91
29 SNPa174147 38482890 44.795 44.91
29 SNPa174144 38483860 44.795 44.91
29 SNPa174141 38485485 44.842 44.91
29 SNPa174125 38493317 44.858 44.957
29 SNPa174123 38495896 44.858 44.957
29 SNPa174117 38498041 44.858 44.957
29 SNPa174116 38498089 44.858 44.957
29 SNPa174113 38499429 44.858 44.957
29 SNPa174105 38503227 44.889 44.989
29 SNPa174101 38505437 44.889 44.989
29 SNPa174100 38505545 44.905 45.004
29 SNPa174096 38508263 44.921 45.036
29 SNPa174093 38511605 44.921 45.036
29 SNPa174091 38512356 44.921 45.036
29 SNPa174089 38512525 44.921 45.036
29 SNPa174083 38517401 44.921 45.036
29 SNPa174079 38518682 44.952 45.067
29 SNPa174077 38521564 44.968 45.067
29 SNPa174075 38522527 44.968 45.067
29 SNPa174073 38523929 44.999 45.083
29 SNPa174068 38526165 45.015 45.099
29 SNPa174064 38529036 45.015 45.099
29 SNPa174063 38529202 45.015 45.099
29 SNPa174061 38529661 45.03 45.099
29 SNPa174058 38532453 45.03 45.099
29 SNPa174024 38579352 45.046 45.114
29 SNPa173996 38614912 45.187 45.177
29 SNPa173991 38621530 45.187 45.177
29 SNPa173976 38637544 45.187 45.177
29 SNPa173954 38669160 45.203 45.177
29 SNPa173943 38682363 45.203 45.177
29 SNPa173908 38733629 45.25 45.224
29 SNPa173876 38777782 45.266 45.224
29 SNPa173875 38778667 45.266 45.24
29 SNPa173854 38803743 45.266 45.24
29 SNPa173847 38813042 45.297 45.271
29 SNPa173845 38817637 45.313 45.302
29 SNPa173780 38896641 45.328 45.302
29 SNPa173731 38997425 45.328 45.302
29 SNPa173708 39036801 45.328 45.334
29 SNPa173702 39047645 45.328 45.334
29 SNPa173700 39051321 45.376 45.381
29 SNPa173694 39059961 45.376 45.381
29 SNPa173620 39182790 45.407 45.381
29 SNPa173592 39227060 45.407 45.381
29 SNPa173565 39262433 45.438 45.412
29 SNPa173522 39321428 45.454 45.412
29 SNPa173508 39343953 45.47 45.412
29 SNPa173496 39357347 45.47 45.428
29 SNPa173452 39419902 45.47 45.443
29 SNPa173449 39423218 45.47 45.443
29 SNPa173429 39459403 45.485 45.475
29 SNPa173384 39523857 45.485 45.475
29 SNPa173369 39540874 45.501 45.49
29 SNPa173303 39637454 45.517 45.49
29 SNPa173286 39660402 45.517 45.49
29 SNPa173276 39675820 45.517 45.49
29 SNPa173272 39678611 45.548 45.49
29 SNPa173248 39721245 45.674 45.569
29 SNPa173217 39763806 45.674 45.569
29 SNPa173213 39775183 45.674 45.569
29 SNPa173196 39798897 45.689 45.569
29 SNPa173194 39802893 45.689 45.585
29 SNPa173173 39836064 45.689 45.585
29 SNPa173163 39847693 45.689 45.585
29 SNPa173159 39851688 45.689 45.6
29 SNPa173148 39870259 45.689 45.6
29 SNPa173135 39897039 45.721 45.6
29 SNPa173114 39931723 45.721 45.616
29 SNPa173096 39963159 45.721 45.616
29 SNPa173080 39985013 45.721 45.616
29 SNPa173076 40001586 45.721 45.616
29 SNPa173071 40007449 45.736 45.647
29 SNPa173050 40038336 45.752 45.679
29 SNPa173048 40047693 45.768 45.679
29 SNPa173047 40051136 45.783 45.694
29 SNPi34656 40089163 45.799 45.694
29 SNPa172969 40152747 45.815 45.71
29 SNPa172797 40383909 45.83 45.726
29 SNPa172779 40422976 45.846 45.757
29 SNPa172735 40481295 45.846 45.804
29 SNPa172732 40493825 45.862 45.804
29 SNPa172668 40578432 45.862 45.804
29 SNPa172636 40618076 45.862 45.804
29 SNPa172622 40635117 45.877 45.804
29 SNPa172612 40651267 45.909 45.82
29 SNPa172599 40668144 45.94 45.835
29 SNPa172590 40680757 45.94 45.835
29 SNPa172577 40699337 45.956 45.851
29 SNPa172559 40721765 45.956 45.867
29 SNPa172509 40781736 45.956 45.867
29 SNPa172501 40787862 45.971 45.867
29 SNPa172500 40790552 45.971 45.867
29 SNPi21459 40813397 45.971 45.867
29 SNPa172467 40839118 45.971 45.867
29 SNPa172447 40869756 45.971 45.867
29 SNPa172438 40882512 45.971 45.867
29 SNPa172436 40885350 45.971 45.867
29 SNPa172430 40897312 45.971 45.867
29 SNPa172422 40909750 45.971 45.867
29 SNPa172403 40946219 45.971 45.898
29 SNPa172376 40998421 45.971 45.898
29 SNPa172375 40999902 45.971 45.945
29 SNPa172367 41011549 45.971 45.976
29 SNPa172365 41012764 45.987 45.976
29 SNPa172359 41018620 45.987 45.976
29 SNPa172353 41026697 46.019 45.976
29 SNPi9441 41047994 46.034 45.976
29 SNPa172303 41100950 46.066 46.023
29 SNPa172284 41121568 46.066 46.039
29 SNPa172264 41149630 46.097 46.086
29 SNPa172251 41164676 46.097 46.102
29 SNPa172243 41174064 46.097 46.118
29 SNPa172202 41252564 46.128 46.149
29 SNPi5837 41275835 46.128 46.165
29 SNPa172160 41311370 46.144 46.18
29 SNPa172154 41320633 46.16 46.243
29 SNPa172133 41349593 46.175 46.306
29 SNPa172127 41364789 46.175 46.368
29 SNPa172124 41369850 46.191 46.4
29 SNPa172114 41383493 46.254 46.415
29 SNPa172111 41392493 46.269 46.431
29 SNPa172100 41411132 46.269 46.431
29 SNPa172071 41461571 46.269 46.431
29 SNPa172066 41465351 46.285 46.478
29 SNPa172020 41535759 46.285 46.494
29 SNPa172006 41559066 46.285 46.509
29 SNPa171994 41577124 46.285 46.541
29 SNPa171991 41580201 46.301 46.541
29 SNPa171989 41581913 46.301 46.557
29 SNPa171982 41589027 46.301 46.557
29 SNPa171981 41590723 46.316 46.557
29 SNPa171977 41598683 46.316 46.557
29 SNPa171974 41602423 46.332 46.604
29 SNPa171949 41641173 46.332 46.619
29 SNPa171941 41645365 46.348 46.635
29 SNPa171916 41666830 46.348 46.682
29 SNPa171915 41670620 46.363 46.729
29 SNPa171899 41688085 46.379 46.745
29 SNPa171893 41697217 46.395 46.823
29 SNPa171892 41698313 46.395 46.87
29 SNPa171876 41725569 46.395 46.901
29 SNPa171853 41760397 46.395 46.917
29 SNPa171837 41786133 46.395 46.933
29 SNPa171823 41812970 46.395 46.948
29 SNPa171800 41852440 46.395 47.011
29 SNPa171795 41857621 46.411 47.043
29 SNPa171794 41858790 46.411 47.058
29 SNPa171788 41866452 46.426 47.074
29 SNPa171785 41875424 46.426 47.105
29 SNPa171778 41883823 46.426 47.152
29 SNPa171772 41889100 46.442 47.246
29 SNPa171756 41908217 46.442 47.293
29 SNPa171755 41914301 46.458 47.388
29 SNPa171745 41929951 46.458 47.388
29 SNPa171739 41935050 46.458 47.419
29 SNPa171734 41942618 46.473 47.45
29 SNPa171726 41957602 46.489 47.607
29 SNPa171722 41960704 46.489 47.623
29 SNPa171720 41962566 46.489 47.717
29 SNPa171709 41977157 46.489 47.748
29 SNPa171707 41982492 46.505 47.811
29 SNPa171706 41983719 46.505 47.827
29 SNPa171703 41986125 46.505 47.874
29 SNPa171687 42015686 46.505 47.905
29 SNPa171683 42020502 46.505 47.905
29 SNPa171682 42022118 46.505 47.937
29 SNPa171657 42057942 46.52 47.999
29 SNPa171649 42062953 46.536 48.031
29 SNPa171647 42069514 46.583 48.046
29 SNPa171641 42077930 46.583 48.188
29 SNPa171637 42082887 46.599 48.203
29 SNPi6444 42089547 46.599 48.266
29 SNPa171618 42107894 46.614 48.344
29 SNPa171612 42113329 46.63 48.423
29 SNPa171607 42123665 46.63 48.438
29 SNPa171606 42124496 46.63 48.454
29 SNPa171593 42151174 46.646 48.517
29 SNPa171590 42153788 46.661 48.533
29 SNPa171587 42159203 46.661 48.548
29 SNPa171586 42162789 46.661 48.58
29 SNPa171584 42170579 46.677 48.595
29 SNPa171581 42174503 46.693 48.627
29 SNPa171576 42196246 46.708 48.721
29 SNPa171559 42229368 46.708 48.783
29 SNPa171555 42237094 46.724 48.783
29 SNPi4834 42256989 46.74 48.83
29 SNPa171534 42265177 46.74 48.862
29 SNPa171519 42292333 46.74 48.862
29 SNPa171511 42311063 46.74 48.893
29 SNPa171504 42332403 46.755 48.909
29 SNPa171503 42334097 46.755 48.909
29 SNPa171487 42357894 46.755 48.909
29 SNPa171486 42359665 46.755 48.924
29 SNPa171482 42367948 46.787 48.94
29 SNPa171473 42383439 46.787 48.956
29 SNPa171449 42421394 46.787 48.987
29 SNPa171434 42438115 46.802 49.05
29 SNPa171432 42440976 46.802 49.097
29 SNPa171425 42459862 46.818 49.113
29 SNPa171343 42570139 46.834 49.113
29 SNPa171342 42571534 46.834 49.144
29 SNPa171334 42584957 46.834 49.16
29 SNPa171331 42589842 46.834 49.207
29 SNPa171327 42593358 46.849 49.207
29 SNPi1514 42600642 46.865 49.238
29 SNPa171302 42632336 46.865 49.254
29 SNPa171300 42637015 46.865 49.254
29 SNPa171270 42676604 46.865 49.254
29 SNPa171258 42691170 46.865 49.254
29 SNPa171254 42697669 46.865 49.254
29 SNPa171216 42762223 46.865 49.301
29 SNPa171205 42778527 46.865 49.301
29 SNPa171198 42787719 46.865 49.301
29 SNPa171195 42793171 46.865 49.301
29 SNPa171144 42869833 46.865 49.301
29 SNPa171137 42886265 46.881 49.316
29 SNPa171080 42975374 46.881 49.332
29 SNPa171070 42995798 46.881 49.332
29 SNPa171049 43022297 46.881 49.332
29 SNPa171032 43045831 46.881 49.363
29 SNPa171026 43050341 46.912 49.363
29 SNPa171013 43062362 46.912 49.363
29 SNPa170988 43101081 46.928 49.395
29 SNPa170979 43113262 46.943 49.395
29 SNPa170974 43117032 46.943 49.395
29 SNPa170971 43120416 46.99 49.41
29 SNPa170953 43139396 46.99 49.41
29 SNPa170949 43145201 46.99 49.41
29 SNPa170946 43151344 47.006 49.41
29 SNPa170944 43152798 47.006 49.442
29 SNPa170942 43158585 47.022 49.489
29 SNPa170926 43185876 47.022 49.552
29 SNPa170923 43188594 47.053 49.599
29 SNPa170904 43215314 47.053 49.599
29 SNPa170903 43216789 47.069 49.63
29 SNPi28251 43255232 47.069 49.646
29 SNPa170854 43282862 47.069 49.646
29 SNPa170846 43292465 47.085 49.661
29 SNPa170838 43301297 47.1 49.661
29 SNPa170820 43332107 47.1 49.677
29 SNPa170802 43372610 47.1 49.677
29 SNPa170782 43401013 47.1 49.708
29 SNPa170756 43444105 47.1 49.724
29 SNPa170702 43522415 47.1 49.724
29 SNPa170644 43593836 47.1 49.724
29 SNPa170633 43605409 47.1 49.724
29 SNPa170631 43608830 47.132 49.755
29 SNPa170626 43619105 47.163 49.787
29 SNPa170593 43670889 47.179 49.787
29 SNPa170565 43711125 47.179 49.802
29 SNPa170535 43762343 47.179 49.834
29 SNPa170530 43772126 47.194 49.834
29 SNPa170488 43828808 47.194 49.849
29 SNPi23091 43830783 47.21 49.849
29 SNPi29793 43865460 47.21 49.849
29 SNPa170441 43901433 47.226 49.865
29 SNPa170429 43920773 47.226 49.865
29 SNPa170426 43925079 47.226 49.896
29 SNPa170408 43959534 47.226 49.944
29 SNPa170402 43969475 47.241 49.944
29 SNPa170369 44017450 47.257 49.944
29 SNPa170366 44020714 47.273 49.944
29 SNPa170328 44074700 47.273 49.975
29 SNPa170317 44089315 47.273 49.975
29 SNPa170302 44115947 47.32 49.991
29 SNPa170288 44145284 47.32 50.006
29 SNPa170277 44161264 47.335 50.116
29 SNPa170258 44202502 47.351 50.147
29 SNPa170246 44218944 47.351 50.147
29 SNPa170239 44230138 47.382 50.226
29 SNPa170213 44263425 47.398 50.32
29 SNPa170201 44279349 47.445 50.43
29 SNPa170191 44298504 47.445 50.445
29 SNPa170182 44307126 47.445 50.477
29 SNPa170176 44316899 47.461 50.477
29 SNPa170168 44330908 47.461 50.524
29 SNPa170158 44341939 47.461 50.524
29 SNPa170147 44358896 47.461 50.555
29 SNPa170145 44362469 47.492 50.602
29 SNPa170143 44371919 47.492 50.649
29 SNPa170140 44381923 47.508 50.775
29 SNPa170131 44409068 47.508 50.806
29 SNPa170124 44423167 47.508 50.806
29 SNPa170120 44430774 47.508 50.837
29 SNPa170118 44440297 47.508 50.9
29 SNPa170115 44449457 47.523 50.979
29 SNPa170111 44461358 47.539 50.994
29 SNPa170108 44464996 47.539 51.026
29 SNPi30016 44473481 47.539 51.026
29 SNPa170102 44476575 47.539 51.026
29 SNPa170094 44501499 47.555 51.135
29 SNPa170092 44510543 47.586 51.214
29 SNPa170077 44541195 47.602 51.355
29 SNPi11370 44551594 47.618 51.371
29 SNPa170067 44560337 47.665 51.654
29 SNPa170060 44573054 47.665 51.669
29 SNPa170057 44577461 47.68 51.858
29 SNPa170053 44590751 47.68 51.858
29 SNPa170047 44624672 47.712 52.046
29 SNPa170046 44626132 47.727 52.093
29 SNPa170042 44650928 47.774 52.234
29 SNPa170037 44658195 47.853 52.423
29 SNPa315581 44659559 47.884 52.643
29 SNPa315594 44685500 47.9 52.721
29 SNPa315596 44688272 47.9 52.737
29 SNPa315598 44695074 47.9 52.753
29 SNPa315604 44714476 47.931 52.768
29 SNPa315607 44720996 47.931 52.768
29 SNPi11205 44724641 47.947 52.784
29 SNPi11253 44725977 47.947 52.8
29 SNPa315611 44737671 47.947 52.847
29 SNPa315614 44747535 47.947 52.925
29 SNPa315621 44764035 47.962 52.956
29 SNPa315643 44815149 47.978 52.972
29 SNPa315648 44822777 47.978 52.972
29 SNPa315660 44846782 47.978 53.019
29 SNPa315666 44857123 47.994 53.035
29 SNPa315686 44896936 47.994 53.082
29 SNPa315687 44897981 48.025 53.082
29 SNPa315704 44931545 48.041 53.082
29 SNPa315721 44959118 48.041 53.113
29 SNPa315740 44978795 48.041 53.129
29 SNPa315758 45022018 48.056 53.129
29 SNPa315770 45044140 48.072 53.129
29 SNPa315802 45078797 48.119 53.16
29 SNPa315812 45106278 48.151 53.16
29 SNPa315829 45144907 48.213 53.239
29 SNPa315839 45161865 48.229 53.254
29 SNPa315855 45188971 48.229 53.27
29 SNPa315856 45190202 48.229 53.286
29 SNPa315866 45203842 48.245 53.286
29 SNPa315872 45209965 48.245 53.348
29 SNPa315934 45311111 48.276 53.364
29 SNPa315942 45322856 48.276 53.364
29 SNPa315950 45335738 48.276 53.364
29 SNPa315955 45341965 48.276 53.364
29 SNPa315979 45383049 48.292 53.38
29 SNPa315983 45388725 48.292 53.395
29 SNPa315986 45393825 48.292 53.395
29 SNPa315991 45398240 48.292 53.427
29 SNPa315999 45407434 48.307 53.427
29 SNPa316002 45412195 48.307 53.458
29 SNPa316016 45437501 48.339 53.521
29 SNPa316031 45451780 48.339 53.584
29 SNPa316042 45470662 48.339 53.599
29 SNPa316065 45490725 48.354 53.631
29 SNPa316069 45498341 48.354 53.756
29 SNPa316080 45510530 48.37 53.756
29 SNPa316084 45514754 48.401 53.787
29 SNPa316095 45526820 48.401 53.882
29 SNPi12533 45528372 48.48 54.007
29 SNPa316099 45533690 48.511 54.101
29 SNPa316114 45560621 48.527 54.305
29 SNPa316122 45569425 48.527 54.384
29 SNPa316126 45574856 48.542 54.478
29 SNPa316130 45590832 48.558 54.509
29 SNPa316136 45600490 48.558 54.541
29 SNPa316137 45601202 48.558 54.572
29 SNPa316139 45603071 48.558 54.65
29 SNPi18101 45610956 48.558 54.776
29 SNPa316145 45613531 48.558 54.917
29 SNPa316159 45642984 48.558 55.074
29 SNPa316160 45645296 48.558 55.184
29 SNPa316162 45650615 48.605 55.357
29 SNPa316167 45677202 48.605 55.545
29 SNPa316170 45682407 48.668 55.828
29 SNPa316191 45736244 48.699 56.221
29 SNPa316195 45743515 48.699 56.378
29 SNPa316196 45746381 48.699 56.504
29 SNPa316200 45760810 48.699 56.724
29 SNPa316201 45761602 48.715 56.802
29 SNPa316205 45767643 48.731 56.88
29 SNPa316208 45769777 48.778 57.085
29 SNPa316219 45799253 48.778 57.163
29 SNPa316225 45814665 48.778 57.336
29 SNPa316230 45821024 48.778 57.367
29 SNPa316232 45823366 48.778 57.398
29 SNPa316233 45824568 48.793 57.445
29 SNPa316236 45827327 48.809 57.524
29 SNPa316240 45837213 48.84 57.933
29 SNPa316263 45898154 48.856 58.058
29 SNPa316265 45900688 48.872 58.184
29 SNPa316269 45919676 48.887 58.325
29 SNPa316271 45924078 48.903 58.514
29 SNPa316274 45929102 48.903 58.781
29 SNPa316278 45984674 48.919 59.016
29 SNPa316279 45987664 48.919 59.111
29 SNPa316280 45990262 48.934 59.236
29 SNPa316286 46014629 48.95 59.33
29 SNPa316291 46019110 48.981 59.346
29 SNPa316292 46021712 48.981 59.377
29 SNPa316295 46028029 49.013 59.503
29 SNPa316298 46032910 49.013 59.565
29 SNPi2110 46049491 49.028 59.707
29 SNPa316311 46057483 49.044 59.927
29 SNPa316314 46065426 49.044 59.927
29 SNPa316316 46069564 49.075 60.115
29 SNPa316323 46076802 49.138 60.162
29 SNPi6587 46081518 49.138 60.24
29 SNPi6590 46082144 49.138 60.303
29 SNPa316329 46084200 49.154 60.382
29 SNPa316332 46106810 49.201 60.68
29 SNPi16648 46119497 49.217 60.837
29 SNPa316337 46131406 49.264 61.041
29 SNPa316341 46133752 49.279 61.198
29 SNPi9493 46147372 49.295 61.544
29 SNPi24719 46160035 49.311 61.827
29 SNPa316358 46181354 49.326 62.189
29 SNPa316360 46182591 49.326 62.377
29 SNPa316361 46187322 49.326 62.44
29 SNPa316368 46201730 49.373 62.55
29 SNPa316373 46211617 49.389 62.613
29 SNPa316374 46214660 49.405 62.801
29 SNPa316376 46220698 49.405 62.817
29 SNPa316381 46228296 49.42 62.911
29 SNPa316386 46239873 49.42 62.958
29 SNPa316393 46252503 49.436 63.32
29 SNPa316407 46274213 49.436 63.634
29 SNPa316413 46287557 49.483 63.838
29 SNPa316418 46302651 49.514 64.058
29 SNPa316426 46325979 49.514 64.199
29 SNPa316430 46340101 49.53 64.388
29 SNPa316442 46355880 49.546 64.671
29 SNPa316445 46358177 49.561 64.843
29 SNPa316448 46360007 49.561 64.89
29 SNPa316451 46362093 49.577 64.937
29 SNPa316468 46388655 49.609 65.236
29 SNPa316472 46398130 49.64 65.314
29 SNPa316476 46404251 49.64 65.487
29 SNPa316480 46412733 49.671 65.581
29 SNPa316486 46423986 49.687 65.817
29 SNPa316497 46440172 49.687 65.895
29 SNPa316504 46450053 49.687 65.895
29 SNPi29262 46452011 49.687 66.084
29 SNPa316513 46460178 49.718 66.351
29 SNPa316514 46462219 49.718 66.351
29 SNPa316516 46474885 49.718 66.414
29 SNPa316517 46478079 49.734 66.618
29 SNPi23113 46482660 49.734 66.618
29 SNPa316526 46488677 49.734 66.728
29 SNPa316533 46504583 49.734 66.743
29 SNPa316535 46507125 49.734 66.775
29 SNPa316541 46513223 49.75 66.884
29 SNPa316554 46533385 49.797 67.01
29 SNPa316556 46536544 49.797 67.104
29 SNPi32653 46548397 49.844 67.308
29 SNPa316562 46551386 49.844 67.324
29 SNPa316565 46553310 49.844 67.387
29 SNPa316572 46560045 49.844 67.481
29 SNPa316578 46567410 49.844 67.512
29 SNPa316579 46568151 49.875 67.575
29 SNPa316581 46570018 49.891 67.637
29 SNPa316584 46573012 49.891 67.732
29 SNPa316588 46578776 49.891 67.747
29 SNPa316595 46589669 49.891 67.794
29 SNPa316607 46604495 49.906 67.951
29 SNPa316616 46615633 49.922 67.983
29 SNPa316619 46618953 49.922 68.077
29 SNPa316621 46623641 49.922 68.077
29 SNPa316626 46626512 49.922 68.077
29 SNPa316628 46633799 49.922 68.155
29 SNPa316632 46652065 49.938 68.328
29 SNPa316639 46665231 50 68.469
29 SNPa316651 46696373 50.032 68.626
29 SNPa316653 46699148 50.032 68.704
29 SNPa316655 46702686 50.047 68.72
29 SNPa316657 46707861 50.047 68.799
29 SNPa316660 46712536 50.063 68.861
29 SNPa316662 46713879 50.063 68.94
29 SNPa316670 46719783 50.11 69.081
29 SNPa316673 46726402 50.11 69.175
29 SNPa316675 46728991 50.11 69.253
29 SNPa316689 46755887 50.11 69.316
29 SNPa316690 46758504 50.11 69.426
29 SNPa316694 46768750 50.142 69.536
29 SNPa316696 46770889 50.142 69.536
29 SNPa316707 46788314 50.142 69.614
29 SNPa316710 46793159 50.142 69.708
29 SNPa316717 46801601 50.142 69.834
29 SNPa316727 46810938 50.142 69.897
29 SNPa316730 46818325 50.142 69.944
29 SNPa316733 46826384 50.173 69.959
29 SNPa316734 46828146 50.204 70.022
29 SNPa316742 46840203 50.22 70.038
29 SNPa316753 46852837 50.251 70.069
29 SNPa316756 46858019 50.251 70.085
29 SNPa316768 46880911 50.314 70.163
29 SNPa316778 46894614 50.314 70.195
29 SNPa316782 46900845 50.33 70.226
29 SNPa316788 46914161 50.361 70.242
29 SNPa316795 46925081 50.361 70.257
29 SNPa316800 46930345 50.377 70.289
29 SNPa316802 46936723 50.377 70.32
29 SNPa316812 46974153 50.392 70.351
29 SNPa316815 46980995 50.392 70.367
29 SNPa316818 46992597 50.455 70.43
29 SNPa316823 47005724 50.455 70.445
29 SNPa316834 47029940 50.471 70.477
29 SNPa316842 47043467 50.471 70.492
29 SNPa316845 47047817 50.471 70.508
29 SNPa316847 47050353 50.486 70.539
29 SNPa316854 47064729 50.502 70.539
29 SNPa316862 47079419 50.518 70.555
29 SNPa316865 47086786 50.596 70.634
29 SNPa316872 47106741 50.596 70.665
29 SNPa316878 47118502 50.643 70.665
29 SNPa316884 47129902 50.722 70.712
29 SNPa316886 47134469 50.722 70.775
29 SNPa316892 47167993 50.737 70.837
29 SNPa316895 47172579 50.753 70.963
29 SNPa316896 47176801 50.753 71.01
29 SNPa316907 47201326 50.831 71.167
29 SNPa316908 47204656 50.878 71.308
29 SNPa316910 47209730 50.925 71.56
29 SNPa316918 47271678 51.004 71.858
29 SNPa316921 47285606 51.082 72.031
29 SNPa316930 47321157 51.176 72.266
29 SNPa316931 47348070 51.255 72.486
29 SNPa316935 47377136 51.255 72.518
29 SNPa316943 47391843 51.318 72.722
29 SNPi4667 47412339 51.333 72.926
29 SNPi11920 47414084 51.38 73.177
29 SNPa316960 47489170 51.474 73.492
29 SNPa316968 47503590 51.49 73.555
29 SNPa316971 47506008 51.506 73.602
29 SNPa316973 47509767 51.521 73.664
29 SNPa316979 47516687 51.537 73.774
29 SNPa316981 47520603 51.537 73.853
29 SNPa316987 47529999 51.553 73.884
29 SNPi27652 47535169 51.584 73.994
29 SNPa316989 47536462 51.584 74.025
29 SNPa316990 47537780 51.584 74.041
29 SNPa316997 47545814 51.584 74.088
29 SNPa316998 47548585 51.6 74.15
29 SNPi23723 47552050 51.615 74.323
29 SNPi24932 47552870 51.631 74.417
29 SNPa317001 47556549 51.678 74.559
29 SNPa317003 47610907 51.678 74.731
29 SNPa317005 47613645 51.694 74.904
29 SNPa317008 47633717 51.725 75.061
29 SNPa317020 47649563 51.741 75.061
29 SNPa317022 47652561 51.757 75.092
29 SNPa317023 47655994 51.788 75.171
29 SNPa317024 47665528 51.788 75.249
29 SNPa317026 47701012 51.804 75.327
29 SNPa317028 47704268 51.804 75.343
29 SNPa317029 47704561 51.804 75.343
29 SNPa317030 47705303 51.819 75.359
29 SNPa317032 47705954 51.819 75.374
29 SNPa317033 47706367 51.819 75.374
29 SNPa317035 47707008 51.819 75.406
29 SNPa317036 47708006 51.835 75.406
29 SNPa317037 47708245 51.835 75.422
29 SNPa317039 47713700 51.835 75.422
29 SNPa317040 47717997 51.851 75.437
29 SNPa317041 47718538 51.866 75.469
29 SNPa317042 47719381 51.866 75.469
29 SNPa317044 47721546 51.866 75.469
29 SNPa317045 47721682 51.866 75.484
29 SNPa317046 47723120 51.866 75.516
29 SNPa317047 47726386 51.882 75.531
29 SNPa317049 47735983 51.913 75.578
29 SNPa317051 47744834 51.929 75.641
29 SNPa317052 47748930 51.929 75.719
29 SNPa317053 47761227 51.976 75.798
29 SNPa317054 47770853 51.976 75.798
29 SNPa317055 47777816 51.976 75.845
29 SNPa317056 47779659 52.007 75.923
29 SNPa317057 47783780 52.007 75.97
29 SNPa317058 47785340 52.023 76.08
29 SNPa317059 47791128 52.023 76.08
29 SNPa317060 47792050 52.039 76.112
29 SNPa317062 47793762 52.07 76.159
29 SNPa317063 47793946 52.086 76.237
29 SNPa317064 47799939 52.133 76.441
29 SNPa317066 47851714 52.164 76.645
29 SNPa317070 47931478 52.227 76.724
29 SNPi30603 47939655 52.227 76.786
29 SNPa317073 47958352 52.243 76.818
29 SNPa317077 47995579 52.29 76.959
29 SNPa317078 48005527 52.305 77.022
29 SNPa317083 48062851 52.305 77.1
29 SNPa317085 48078429 52.337 77.132
29 SNPa317089 48091019 52.337 77.163
29 SNPa317098 48137367 52.462 77.194
29 SNPa317101 48152701 52.494 77.226
29 SNPa317122 48229384 52.541 77.273
29 SNPi28309 48230308 52.541 77.273
29 SNPa317124 48238630 52.572 77.304
29 SNPi11299 48243371 52.572 77.367
29 SNPa317129 48253112 52.588 77.429
29 SNPa317164 48304137 52.588 77.445
29 SNPa317165 48305035 52.588 77.445
29 SNPa317179 48327898 52.603 77.476
29 SNPa317188 48337456 52.603 77.492
29 SNPa317202 48368374 52.619 77.633
29 SNPa317203 48373791 52.619 77.665
29 SNPa317205 48380172 52.682 77.696
29 SNPa317209 48387606 52.682 77.712
29 SNPa317212 48391470 52.697 77.774
29 SNPa317218 48400980 52.744 77.837
29 SNPa317227 48451725 52.776 77.931
29 SNPa317228 48455185 52.807 77.947
29 SNPi18849 48466514 52.87 78.057
29 SNPa317237 48492350 52.917 78.12
29 SNPa317248 48511988 52.98 78.245
29 SNPa317255 48521271 52.995 78.355
29 SNPa317261 48532157 53.027 78.449
29 SNPa317278 48554411 53.027 78.512
29 SNPa317291 48588593 53.042 78.512
29 SNPa317302 48602486 53.058 78.574
29 SNPa317303 48605442 53.074 78.637
29 SNPa317307 48608640 53.105 78.684
29 SNPa317315 48621669 53.105 78.684
29 SNPa317326 48638590 53.105 78.747
29 SNPa317328 48643806 53.105 78.778
29 SNPa317339 48652358 53.121 78.794
29 SNPa317344 48671331 53.152 78.825
29 SNPa317345 48676118 53.152 78.841
29 SNPa317355 48694089 53.168 78.888
29 SNPa317374 48732954 53.183 78.966
29 SNPa317402 48800653 53.246 78.982
29 SNPa317420 48836271 53.262 79.013
29 SNPa317428 48886459 53.277 79.045
29 SNPa317431 48910624 53.309 79.06
29 SNPa317433 48925260 53.309 79.06
29 SNPa317442 48942370 53.371 79.108
29 SNPa317468 49005983 53.403 79.123
29 SNPa317490 49040421 53.418 79.123
29 SNPa317525 49099413 53.434 79.123
29 SNPa317567 49167505 53.434 79.123
29 SNPa317609 49224577 53.45 79.123
29 SNPa317613 49227937 53.466 79.123
29 SNPa317634 49254589 53.466 79.155
29 SNPa317658 49282127 53.466 79.155
29 SNPa317672 49309987 53.481 79.155
29 SNPa317679 49319312 53.481 79.155
29 SNPa317690 49332554 53.481 79.155
29 SNPa317713 49366592 53.528 79.17
29 SNPa317723 49379697 53.528 79.17
29 SNPa317760 49444351 53.528 79.186
29 SNPa317773 49474552 53.56 79.186
29 SNPa317783 49495536 53.575 79.186
29 SNPa317791 49501269 53.575 79.186
29 SNPa317833 49555829 53.575 79.186
29 SNPa317921 49672420 53.654 79.186
29 SNPa317926 49682784 53.654 79.186
29 SNPa317930 49687786 53.654 79.186
29 SNPa317952 49720897 53.669 79.186
29 SNPa317980 49763013 53.701 79.202
29 SNPa317981 49763698 53.716 79.264
29 SNPa317992 49783371 53.716 79.28
29 SNPa318010 49804788 53.716 79.296
29 SNPa318021 49819139 53.748 79.311
29 SNPa318037 49844826 53.81 79.374
29 SNPa318041 49852011 53.81 79.374
29 SNPa318046 49861651 53.81 79.39
29 SNPa318062 49886659 53.81 79.421
29 SNPa318075 49903640 53.826 79.421
29 SNPa318086 49921251 53.826 79.484
29 SNPa318100 49957837 53.826 79.484
29 SNPa318109 49972412 53.826 79.484
29 SNPa318116 49992546 53.873 79.484
29 SNPa318120 49998769 53.873 79.515
29 SNPa318123 50006458 53.873 79.515
29 SNPa318126 50011121 53.889 79.531
29 SNPa318127 50013404 53.905 79.546
29 SNPa318144 50048126 53.92 79.578
29 SNPa318152 50063482 53.936 79.578
29 SNPa318161 50075822 53.936 79.578
29 SNPa318164 50078608 53.936 79.609
29 SNPa318171 50091240 53.936 79.609
29 SNPa318178 50101159 53.952 79.656
29 SNPa318191 50122109 53.967 79.735
29 SNPa318192 50124765 53.967 79.75
29 SNPa318209 50159995 53.983 79.782
29 SNPa318216 50168746 54.014 79.829
29 SNPa318225 50185698 54.014 79.829
29 SNPa318234 50194869 54.014 79.86
29 SNPa318248 50229759 54.014 79.876
29 SNPa318253 50237358 54.03 79.891
29 SNPi21793 50257134 54.108 79.97
29 SNPa318278 50278822 54.108 79.986
29 SNPa318301 50316790 54.124 79.986
29 SNPa318302 50318672 54.124 79.986
29 SNPa318311 50348031 54.124 80.033
29 SNPa318323 50363030 54.14 80.033
29 SNPa318335 50379301 54.14 80.064
29 SNPa318339 50384588 54.187 80.08
29 SNPa318341 50394256 54.202 80.111
29 SNPa318349 50411862 54.202 80.127
29 SNPa318355 50417554 54.218 80.127
29 SNPa318383 50467185 54.234 80.127
29 SNPa318384 50470725 54.234 80.127
29 SNPa318389 50478899 54.249 80.142
29 SNPa318399 50490808 54.249 80.142
29 SNPa318404 50495973 54.249 80.174
29 SNPa318421 50531973 54.249 80.252
29 SNPa318424 50537942 54.249 80.252
29 SNPa318434 50553724 54.249 80.283
29 SNPa318442 50562872 54.249 80.283
29 SNPa318452 50585705 54.249 80.283
29 SNPa318455 50588883 54.265 80.299
29 SNPa318465 50601369 54.328 80.331
29 SNPa318481 50619447 54.328 80.331
29 SNPi38978 50623191 54.328 80.346
29 SNPa318489 50633681 54.328 80.346
29 SNPa318496 50639158 54.359 80.393
29 SNPa318502 50653261 54.359 80.393
29 SNPa318503 50655816 54.391 80.409
29 SNPa318506 50659706 54.422 80.425
29 SNPa318514 50673348 54.453 80.425
29 SNPa318573 50765311 54.485 80.44
29 SNPa318575 50770856 54.532 80.44
29 SNPa459458 50874005 54.563 80.487
29 SNPa459456 50875978 54.579 80.503
29 SNPa459437 50896932 54.579 80.503
29 SNPa459414 50922872 54.61 80.503
29 SNPa459401 50942553 54.61 80.503
29 SNPa459399 50945034 54.641 80.519
29 SNPa459388 50957325 54.673 80.519
29 SNPi33409 50961342 54.673 80.519
29 SNPa459380 50980000 54.673 80.519
29 SNPa459378 50984588 54.704 80.534
29 SNPa459369 50998766 54.704 80.534
29 SNPa459366 51001828 54.704 80.55
29 SNPa459361 51007756 54.704 80.55
29 SNPa459358 51009939 54.72 80.581
29 SNPa459345 51027285 54.735 80.597
29 SNPa459342 51030871 54.751 80.597
29 SNPa459341 51031966 54.751 80.597
29 SNPa459300 51089833 54.767 80.613
29 SNPa459296 51098740 54.767 80.644
29 SNPa459293 51100384 54.782 80.66
29 SNPa459280 51132723 54.798 80.66
29 SNPa459261 51158739 54.798 80.676
29 SNPa459221 51208043 54.814 80.691
29 SNPa459216 51217444 54.845 80.691
29 SNPa459184 51266742 54.861 80.707
29 SNPa459179 51274315 54.861 80.723
29 SNPa459169 51290102 54.876 80.723
29 SNPa459153 51316168 54.876 80.723
29 SNPa459147 51321677 54.892 80.723
29 SNPa459144 51322650 54.892 80.723
29 SNPa459142 51324680 54.892 80.723
29 SNPa459141 51326533 54.892 80.723
29 SNPa459139 51331100 54.892 80.723
29 SNPa459136 51332885 54.908 80.723
29 SNPa459135 51334170 54.923 80.723
29 SNPi12082 51336590 54.923 80.723
29 SNPa459134 51338886 54.923 80.738
29 SNPa459131 51343991 54.923 80.754
29 SNPa459120 51353575 54.923 80.754
29 SNPa459119 51358472 54.923 80.77
29 SNPa459118 51363308 54.923 80.77
29 SNPa459114 51368872 54.939 80.77
29 SNPa459111 51373354 54.939 80.77
29 SNPa459110 51375490 54.939 80.77
29 SNPa459109 51377716 54.939 80.77
29 SNPa459107 51381016 54.971 80.77
29 SNPa459106 51382933 54.971 80.77
29 SNPi3350 51387968 54.971 80.77
29 SNPa459103 51391586 54.986 80.77
29 SNPa459085 51436539 55.08 80.801
29 SNPa459058 51469216 55.096 80.817
29 SNPa459027 51513195 55.096 80.817
29 SNPa459021 51522550 55.143 80.817
29 SNPa458976 51586505 55.143 80.817
29 SNPa458940 51673631 55.159 80.832
29 SNPa458881 51761081 55.206 80.832
29 SNPa458839 51832362 55.237 80.848
29 SNPa458834 51842974 55.237 80.848
29 SNPa458819 51870108 55.284 80.848
29 SNPa458776 51934002 55.284 80.848
29 SNPa458766 51943857 55.284 80.848
29 SNPa458734 51985665 55.3 80.848
29 SNPa458683 52048690 55.3 80.848
29 SNPa458672 52067549 55.3 80.864
29 SNPa458599 52188808 55.315 80.864
29 SNPa458592 52195537 55.331 80.864
29 SNPa458528 52321923 55.362 80.864
29 SNPa458492 52394918 55.378 80.895
29 SNPa458445 52468410 55.378 80.911
29 SNPa458334 52647199 55.394 80.911
29 SNPa458299 52705892 55.394 80.942
29 SNPa458265 52776669 55.394 80.942
29 SNPa458253 52834585 55.41 80.942
29 SNPa478571 52899967 55.457 80.958
29 SNPa478611 52985287 55.488 80.973
29 SNPa478649 53043994 55.519 80.973
29 SNPa478652 53045895 55.535 80.973
29 SNPa478689 53097758 55.535 80.973
29 SNPa478805 53286380 55.582 80.973
29 SNPa478844 53332724 55.598 81.036
29 SNPa478852 53346067 55.613 81.052
29 SNPa478965 53493513 55.629 81.068
29 SNPa478971 53507464 55.676 81.068
29 SNPa478972 53511466 55.676 81.068
29 SNPa478986 53533150 55.676 81.068
29 SNPa478988 53536554 55.676 81.068
29 SNPa479023 53588426 55.707 81.068
29 SNPa479038 53602557 55.77 81.115
29 SNPa479143 53806048 55.817 81.13
29 SNPa64478 54361861 55.817 81.13
29 SNPa64476 54381141 55.817 81.146
29 SNPa64456 54527135 55.817 81.162
29 SNPa64438 54640168 55.848 81.162
29 SNPa64433 54653053 55.864 81.193
29 SNPa64425 54720259 55.911 81.272
29 SNPa64420 54730559 55.911 81.272
29 SNPa64415 54742640 55.927 81.272
29 SNPa64411 54760005 55.943 81.319
29 SNPi41875 54997509 55.958 81.334
29 SNPa64323 55008061 55.958 81.334
29 SNPa64301 55063999 55.958 81.334
29 SNPa64277 55104536 55.974 81.35
29 SNPa64263 55134882 55.974 81.381
29 SNPa64238 55165345 56.005 81.413
29 SNPa64217 55215623 56.021 81.428
29 SNPa64203 55245140 56.084 81.46
29 SNPa64188 55271877 56.099 81.46
29 SNPa64128 55364391 56.131 81.46
29 SNPa64127 55367969 56.131 81.475
29 SNPa64125 55371284 56.209 81.475
29 SNPa64112 55387502 56.256 81.475
29 SNPa64084 55433774 56.256 81.475
29 SNPa64083 55434577 56.256 81.475
29 SNPa64081 55438842 56.256 81.475
29 SNPa64080 55439660 56.272 81.491
29 SNPa64045 55488761 56.303 81.491
29 SNPa64041 55492215 56.303 81.491
29 SNPa64018 55528278 56.335 81.538
29 SNPa64011 55541458 56.366 81.554
29 SNPa63991 55583139 56.413 81.57
29 SNPa63981 55611244 56.413 81.57
29 SNPa63972 55637030 56.413 81.648
29 SNPa63966 55654255 56.429 81.679
29 SNPa63961 55665851 56.444 81.679
29 SNPa63948 55693233 56.46 81.679
29 SNPa63944 55698634 56.491 81.695
29 SNPa63940 55710538 56.507 81.711
29 SNPa63920 55743494 56.507 81.711
29 SNPa63914 55752246 56.538 81.711
29 SNPa63902 55764501 56.538 81.711
29 SNPa63884 55796209 56.538 81.711
29 SNPa63856 55832270 56.538 81.711
29 SNPa63852 55836304 56.57 81.726
29 SNPa63830 55866033 56.632 81.726
29 SNPa63781 55930087 56.632 81.742
29 SNPa63773 55944886 56.648 81.742
29 SNPa63762 55962757 56.664 81.758
29 SNPa63738 55997869 56.695 81.773
29 SNPa63735 56000137 56.695 81.805
29 SNPa63694 56056822 56.695 81.82
29 SNPa63685 56071658 56.711 81.836
29 SNPa63665 56112076 56.742 81.836
29 SNPa63658 56120725 56.773 81.836
29 SNPa63653 56130576 56.821 81.868
29 SNPa63651 56134024 56.852 81.883
29 SNPi30129 56140695 56.868 81.899
29 SNPa63636 56157979 56.883 81.899
29 SNPa63630 56170747 56.899 81.93
29 SNPa63621 56208766 56.915 81.946
29 SNPa63604 56245531 56.977 82.009
29 SNPa63602 56258877 57.04 82.024
29 SNPa63593 56272833 57.071 82.04
29 SNPa63571 56304562 57.103 82.04
29 SNPa63538 56333279 57.118 82.056
29 SNPa63535 56335742 57.118 82.056
29 SNPa63533 56338396 57.134 82.103
29 SNPa63525 56351848 57.134 82.103
29 SNPa63518 56365454 57.244 82.118
29 SNPa63510 56373216 57.244 82.134
29 SNPa63462 56457670 57.291 82.181
29 SNPa63435 56500881 57.322 82.197
29 SNPa63418 56518383 57.322 82.213
29 SNPa63417 56520520 57.322 82.213
29 SNPa63414 56531622 57.354 82.228
29 SNPa63388 56581466 57.354 82.244
29 SNPa63386 56582945 57.369 82.26
29 SNPa63361 56625516 57.369 82.26
29 SNPa63359 56629559 57.369 82.26
29 SNPa63356 56633786 57.416 82.322
29 SNPa63343 56648118 57.448 82.338
29 SNPa63328 56671377 57.479 82.338
29 SNPa63325 56674507 57.51 82.385
29 SNPa63303 56707612 57.526 82.385
29 SNPa63299 56713619 57.604 82.385
29 SNPa63291 56728601 57.636 82.401
29 SNPa63281 56748932 57.699 82.432
29 SNPa63278 56751472 57.699 82.432
29 SNPa63272 56762145 57.714 82.432
29 SNPa63262 56775824 57.73 82.432
29 SNPa63260 56781335 57.808 82.432
29 SNPa63244 56814534 57.808 82.432
29 SNPa63226 56840746 57.84 82.448
29 SNPa63217 56851285 57.855 82.448
29 SNPa63144 56945592 57.855 82.464
29 SNPa63138 56950912 57.871 82.464
29 SNPa63115 56977806 57.902 82.464
29 SNPa63080 57016917 57.949 82.511
29 SNPa63065 57033725 57.996 82.511
29 SNPa63052 57046985 57.996 82.511
29 SNPa63043 57055079 58.028 82.511
29 SNPa63012 57092859 58.059 82.526
29 SNPa63007 57101003 58.075 82.542
29 SNPa63004 57109083 58.091 82.558
29 SNPa62998 57117161 58.106 82.573
29 SNPa62991 57126154 58.169 82.62
29 SNPa62981 57140423 58.2 82.636
29 SNPa62973 57151421 58.2 82.636
29 SNPa62957 57176000 58.2 82.667
29 SNPa62940 57199962 58.2 82.667
29 SNPi22299 57205776 58.216 82.683
29 SNPa62929 57219542 58.31 82.699
29 SNPa62924 57226760 58.357 82.699
29 SNPa62917 57243228 58.404 82.714
29 SNPa62891 57283470 58.404 82.73
29 SNPa62885 57301413 58.451 82.73
29 SNPa62856 57348956 58.451 82.73
29 SNPa62832 57371880 58.451 82.73
29 SNPa62820 57386529 58.498 82.777
29 SNPa62803 57405137 58.498 82.777
29 SNPa62793 57424870 58.514 82.809
29 SNPi26592 57439803 58.545 82.809
29 SNPa62755 57476951 58.577 82.824
29 SNPa62750 57482812 58.592 82.824
29 SNPa62745 57491517 58.608 82.824
29 SNPa62743 57493657 58.608 82.824
29 SNPa62722 57527282 58.624 82.824
29 SNPa62718 57537662 58.655 82.824
29 SNPa62706 57558715 58.686 82.84
29 SNPi15918 57576648 58.702 82.84
29 SNPa62692 57579900 58.702 82.84
29 SNPa62679 57594219 58.718 82.84
29 SNPa62670 57605825 58.718 82.856
29 SNPa62668 57607619 58.718 82.856
29 SNPa62659 57626788 58.718 82.856
29 SNPa62650 57649395 58.733 82.856
29 SNPa62641 57670467 58.78 82.871
29 SNPa62634 57682579 58.812 82.871
29 SNPa62593 57745546 58.859 82.903
29 SNPa62560 57803478 58.874 82.934
29 SNPa62555 57808805 58.89 82.95
29 SNPa62511 57867609 58.89 82.95
29 SNPa62497 57885733 58.937 82.95
29 SNPa62475 57926486 58.953 82.965
29 SNPa62466 57948419 58.968 82.997
29 SNPa62463 57952220 59.016 83.012
29 SNPa62444 57985273 59.016 83.012
29 SNPa62417 58023671 59.016 83.012
29 SNPa62414 58026193 59.016 83.012
29 SNPa62408 58029785 59.11 83.044
29 SNPa62382 58071571 59.204 83.044
29 SNPa62372 58100000 59.251 83.091
29 SNPa62369 58107970 59.298 83.107
29 SNPa62344 58131936 59.298 83.138
29 SNPa62343 58133587 59.298 83.185
29 SNPa62340 58137174 59.329 83.216
29 SNPa62339 58139515 59.345 83.216
29 SNPa62336 58141737 59.345 83.216
29 SNPa62334 58143861 59.408 83.248
29 SNPa62317 58169996 59.408 83.279
29 SNPa62300 58193591 59.486 83.295
29 SNPa62298 58199686 59.517 83.31
29 SNPa62295 58202659 59.517 83.31
29 SNPa62283 58225899 59.517 83.31
29 SNPa62282 58230313 59.564 83.31
29 SNPa62258 58272386 59.627 83.342
29 SNPa62241 58290675 59.627 83.342
29 SNPa62238 58296523 59.627 83.342
29 SNPa62233 58305677 59.69 83.358
29 SNPa62218 58326844 59.721 83.373
29 SNPa62208 58341865 59.737 83.389
29 SNPa62197 58354497 59.737 83.389
29 SNPa62185 58367751 59.737 83.389
29 SNPa62179 58374839 59.737 83.389
29 SNPa62175 58377559 59.737 83.389
29 SNPa62170 58390752 59.737 83.389
29 SNPa62157 58413310 59.737 83.42
29 SNPa62154 58420828 59.753 83.436
29 SNPa62151 58432281 59.815 83.452
29 SNPa62145 58440178 59.847 83.452
29 SNPa62138 58448366 59.862 83.452
29 SNPa62134 58452504 59.862 83.467
29 SNPa62126 58463912 59.909 83.467
29 SNPa62125 58464614 59.925 83.467
29 SNPa62119 58479075 60.003 83.499
29 SNPa62107 58511273 60.05 83.53
29 SNPa62104 58517511 60.082 83.53
29 SNPa62095 58533293 60.082 83.593
29 SNPa62090 58541814 60.097 83.593
29 SNPa62082 58550607 60.129 83.656
29 SNPa62055 58592490 60.176 83.703
29 SNPa62047 58606092 60.192 83.703
29 SNPa62043 58612761 60.192 83.703
29 SNPa62041 58616597 60.192 83.703
29 SNPa62032 58626747 60.223 83.703
29 SNPa62029 58629510 60.223 83.718
29 SNPa62023 58641878 60.223 83.734
29 SNPa62011 58662120 60.223 83.75
29 SNPa62008 58669250 60.254 83.812
29 SNPa62006 58677214 60.286 83.859
29 SNPa62000 58684609 60.38 83.954
29 SNPa61995 58692483 60.395 83.954
29 SNPa61988 58717518 60.521 84.063
29 SNPa61960 58745910 60.552 84.111
29 SNPa61958 58748255 60.568 84.111
29 SNPa61955 58750479 60.568 84.111
29 SNPa61954 58752808 60.599 84.126
29 SNPa61952 58754235 60.599 84.142
29 SNPa61951 58756885 60.615 84.158
29 SNPa61947 58764182 60.646 84.158
29 SNPa61944 58773595 60.725 84.205
29 SNPa61943 58776596 60.756 84.22
29 SNPa61941 58779236 60.772 84.22
29 SNPa61940 58780021 60.772 84.22
29 SNPa61935 58791125 60.772 84.252
29 SNPa61900 58838949 60.772 84.267
29 SNPa61899 58840726 60.803 84.299
29 SNPa61896 58844370 60.803 84.299
29 SNPa61876 58867365 60.803 84.33
29 SNPa61867 58879384 60.85 84.346
29 SNPa61844 58919419 60.85 84.377
29 SNPa61841 58924352 60.897 84.393
29 SNPi16517 58938223 60.913 84.44
29 SNPa61828 58945682 60.929 84.456
29 SNPa61824 58953657 61.007 84.487
29 SNPa61810 58986666 61.023 84.487
29 SNPa61797 59021838 61.023 84.487
29 SNPa61783 59058350 61.038 84.487
29 SNPa61780 59069184 61.07 84.487
29 SNPi28516 59071910 61.132 84.487
29 SNPa61762 59107546 61.132 84.565
29 SNPa61761 59108701 61.148 84.581
29 SNPa61753 59120759 61.195 84.628
29 SNPa61736 59140048 61.195 84.628
29 SNPa61732 59148511 61.195 84.628
29 SNPa61721 59160902 61.195 84.644
29 SNPa61720 59167047 61.195 84.644
29 SNPa61705 59188423 61.195 84.66
29 SNPa61704 59189585 61.195 84.675
29 SNPa61682 59223671 61.226 84.722
29 SNPa61666 59236824 61.274 84.722
29 SNPa61659 59248343 61.274 84.722
29 SNPa61658 59249462 61.289 84.722
29 SNPa61654 59258284 61.289 84.722
29 SNPa61652 59259366 61.305 84.738
29 SNPa61649 59266562 61.352 84.801
29 SNPa61624 59302619 61.352 84.848
29 SNPa61620 59313690 61.415 84.848
29 SNPa61617 59322811 61.43 84.879
29 SNPa61615 59327003 61.462 84.895
29 SNPa61611 59338697 61.477 84.91
29 SNPa61598 59364503 61.493 84.973
29 SNPa61594 59367692 61.509 84.973
29 SNPa61592 59370524 61.509 84.989
29 SNPa61591 59371820 61.571 85.005
29 SNPa61586 59380890 61.603 85.067
29 SNPa61581 59392029 61.665 85.067
29 SNPa61573 59411585 61.728 85.099
29 SNPa61572 59418863 61.807 85.146
29 SNPa61563 59439988 61.838 85.161
29 SNPa61559 59446624 61.854 85.177
29 SNPa61528 59496371 61.854 85.193
29 SNPa61505 59534565 61.948 85.224
29 SNPa61491 59560302 61.963 85.24
29 SNPa61478 59579225 61.963 85.271
29 SNPa61452 59617713 62.01 85.318
29 SNPa61442 59635878 62.12 85.334
29 SNPa61430 59660912 62.12 85.35
29 SNPa61427 59666788 62.152 85.365
29 SNPi31419 59679466 62.167 85.365
29 SNPa61395 59711171 62.214 85.381
29 SNPa61377 59727989 62.246 85.397
29 SNPa61358 59747736 62.34 85.428
29 SNPa61343 59775551 62.355 85.428
29 SNPa61334 59791472 62.387 85.444
29 SNPa61329 59803424 62.403 85.459
29 SNPa61325 59807741 62.403 85.475
29 SNPa61317 59815536 62.434 85.475
29 SNPa61314 59820930 62.434 85.475
29 SNPa61306 59837247 62.512 85.491
29 SNPa61301 59842531 62.528 85.569
29 SNPa61292 59850617 62.528 85.585
29 SNPa61285 59860909 62.559 85.601
29 SNPa61280 59873017 62.591 85.616
29 SNPa61278 59875290 62.606 85.616
29 SNPa61272 59883561 62.622 85.71
29 SNPa61258 59906033 62.622 85.71
29 SNPa61253 59913059 62.622 85.71
29 SNPi30835 59917636 62.653 85.71
29 SNPa61246 59923031 62.669 85.71
29 SNPa61240 59931577 62.716 85.726
29 SNPa61229 59949338 62.747 85.726
29 SNPa61220 59963182 62.779 85.742
29 SNPa61216 59967925 62.779 85.789
29 SNPi995 59972145 62.779 85.82
29 SNPa61210 59975140 62.794 85.82
29 SNPa61206 59983902 62.857 85.82
29 SNPa61204 59986708 62.873 85.867
29 SNPa61202 59990211 62.904 85.899
29 SNPa61181 60010975 62.904 85.899
29 SNPa61176 60027192 62.904 85.914
29 SNPa61170 60032815 62.92 85.914
29 SNPa61168 60035247 62.936 85.914
29 SNPa61163 60037254 62.936 85.914
29 SNPa61160 60039277 62.951 85.914
29 SNPa61155 60041383 62.951 85.914
29 SNPa61154 60041689 62.951 85.914
29 SNPa61150 60043247 62.951 85.914
29 SNPa61149 60043285 62.951 85.914
29 SNPa61145 60043761 62.951 85.93
29 SNPa61143 60044844 62.951 85.93
29 SNPa61139 60045780 62.951 85.946
29 SNPa61134 60047499 62.951 85.961
29 SNPa61131 60048091 62.967 85.961
29 SNPa61128 60050376 62.983 85.961
29 SNPa61127 60050509 62.998 85.961
29 SNPa61118 60054444 62.998 85.961
29 SNPa61113 60061254 62.998 85.961
29 SNPa61112 60061498 62.998 85.961
29 SNPa61110 60062451 62.998 85.961
29 SNPa61105 60064419 63.014 85.977
29 SNPa61104 60064884 63.014 85.977
29 SNPa61100 60067131 63.03 85.993
29 SNPa61099 60067187 63.03 85.993
29 SNPa61094 60070420 63.045 85.993
29 SNPa61093 60070634 63.045 85.993
29 SNPa61092 60070678 63.045 85.993
29 SNPa61089 60071598 63.045 86.008
29 SNPa61074 60079179 63.061 86.024
29 SNPa61073 60079626 63.061 86.024
29 SNPa61071 60081019 63.077 86.024
29 SNPa61049 60090671 63.077 86.024
29 SNPa61040 60097028 63.077 86.04
29 SNPa61035 60098882 63.077 86.04
29 SNPa61029 60101771 63.077 86.04
29 SNPa61027 60103093 63.077 86.055
29 SNPa61022 60104290 63.077 86.055
29 SNPa61017 60107409 63.108 86.055
29 SNPa61016 60107875 63.108 86.055
29 SNPa61015 60109006 63.108 86.071
29 SNPa61011 60112223 63.108 86.071
29 SNPa61010 60112653 63.124 86.071
29 SNPa61005 60114236 63.139 86.071
29 SNPa60998 60117911 63.139 86.071
29 SNPa60988 60123809 63.171 86.071
29 SNPa60987 60124392 63.186 86.087
29 SNPa60986 60125008 63.218 86.103
29 SNPa60984 60126640 63.218 86.103
29 SNPa60982 60127603 63.218 86.103
29 SNPa60979 60128447 63.233 86.103
29 SNPa60975 60129708 63.249 86.103
29 SNPa60972 60131338 63.249 86.103
29 SNPa60971 60132885 63.249 86.103
29 SNPa60970 60133233 63.296 86.118
29 SNPa60966 60135438 63.296 86.118
29 SNPa60964 60136186 63.312 86.118
29 SNPa60960 60137606 63.327 86.118
29 SNPa60959 60137643 63.327 86.118
29 SNPa60956 60140085 63.327 86.118
29 SNPa60955 60141005 63.374 86.15
29 SNPa60950 60143477 63.374 86.15
29 SNPa60944 60148734 63.422 86.197
29 SNPa60936 60151017 63.453 86.212
29 SNPa60935 60151093 63.453 86.212
29 SNPa60931 60153546 63.453 86.212
29 SNPa60929 60154515 63.469 86.228
29 SNPa60924 60156352 63.469 86.228
29 SNPa60922 60158381 63.469 86.244
29 SNPa60918 60160640 63.484 86.244
29 SNPa60907 60182422 63.5 86.244
29 SNPa60882 60213619 63.61 86.244
29 SNPa60874 60223580 63.625 86.259
29 SNPa60870 60227370 63.641 86.259
29 SNPa60869 60229158 63.672 86.291
29 SNPa60860 60240769 63.719 86.291
29 SNPa60853 60256916 63.766 86.322
29 SNPa60839 60277607 63.845 86.322
29 SNPa60834 60287750 63.923 86.385
29 SNPa60825 60316167 64.017 86.416
29 SNPa60823 60317868 64.049 86.416
29 SNPa60809 60339168 64.049 86.416
29 SNPa60806 60351321 64.08 86.432
29 SNPa60800 60357547 64.127 86.432
29 SNPa60794 60365254 64.127 86.432
29 SNPa60792 60366152 64.143 86.432
29 SNPa60791 60368412 64.143 86.448
29 SNPa60774 60388106 64.206 86.448
29 SNPa60757 60414109 64.237 86.463
29 SNPa60756 60416694 64.253 86.479
29 SNPa60751 60427586 64.253 86.51
29 SNPa60743 60445464 64.331 86.542
29 SNPa60741 60447026 64.347 86.573
29 SNPa60709 60505487 64.378 86.589
29 SNPa60694 60529736 64.441 86.651
29 SNPa60693 60530432 64.456 86.714
29 SNPa60691 60537289 64.456 86.714
29 SNPa60670 60566321 64.551 86.73
29 SNPa60651 60602243 64.629 86.746
29 SNPa60645 60609304 64.645 86.777
29 SNPi43024 60617623 64.707 86.808
29 SNPa60635 60641663 64.739 86.824
29 SNPa60628 60654563 64.77 86.871
29 SNPa60625 60656835 64.849 86.871
29 SNPa60607 60685179 64.849 86.887
29 SNPa60604 60689348 64.864 86.902
29 SNPa60601 60699403 64.911 86.902
29 SNPa60581 60729207 64.927 86.918
29 SNPa60578 60733941 64.958 86.934
29 SNPa60560 60753269 64.958 86.934
29 SNPa60558 60756846 64.958 86.934
29 SNPa60551 60768224 64.974 86.934
29 SNPa60546 60778782 64.99 86.934
29 SNPa60540 60785317 64.99 86.934
29 SNPa60537 60787975 65.005 86.934
29 SNPi36618 60808309 65.084 86.965
29 SNPa60520 60813817 65.084 86.981
29 SNPa60513 60820354 65.131 86.981
29 SNPa60486 60855123 65.131 87.012
29 SNPa60468 60883389 65.147 87.012
29 SNPa60460 60892200 65.147 87.044
29 SNPa60452 60906329 65.162 87.044
29 SNPa60445 60920730 65.178 87.044
29 SNPa60424 60943944 65.225 87.044
29 SNPa60423 60945060 65.256 87.059
29 SNPa60409 60962920 65.256 87.059
29 SNPa60402 60972515 65.303 87.075
29 SNPa60400 60975755 65.382 87.091
29 SNPa60399 60976573 65.476 87.279
29 SNPa60397 60984997 65.555 87.31
29 SNPa60394 60990685 65.649 87.358
29 SNPa60387 61012685 65.649 87.42
29 SNPa60372 61033660 65.664 87.436
29 SNPa60356 61058157 65.68 87.452
29 SNPa60345 61071476 65.696 87.514
29 SNPa60344 61076591 65.696 87.546
29 SNPa60336 61088935 65.774 87.546
29 SNPa60333 61092202 65.822 87.561
29 SNPa60316 61120076 65.869 87.593
29 SNPa60311 61124484 65.869 87.64
29 SNPa60310 61129747 65.931 87.687
29 SNPa60267 61196898 65.947 87.687
29 SNPa60260 61204805 65.994 87.687
29 SNPa60218 61274814 66.026 87.734
29 SNPa60199 61300525 66.041 87.781
29 SNPa60189 61313454 66.073 87.828
29 SNPa60181 61323830 66.073 87.828
29 SNPa60160 61347211 66.088 87.875
29 SNPa60153 61351301 66.104 87.875
29 SNPa60149 61354524 66.136 87.875
29 SNPa60131 61380375 66.151 87.938
29 SNPa60126 61385225 66.198 87.969
29 SNPa60116 61399770 66.198 87.985
29 SNPa60114 61409509 66.23 88.016
29 SNPa60109 61420930 66.23 88.048
29 SNPa60107 61422328 66.245 88.079
29 SNPa60104 61428821 66.261 88.095
29 SNPa60102 61430843 66.277 88.11
29 SNPa60090 61455228 66.34 88.11
29 SNPi9756 61476423 66.371 88.126
29 SNPa60065 61498220 66.528 88.189
29 SNPa60050 61530216 66.654 88.22
29 SNPa60042 61561068 66.685 88.252
29 SNPa60040 61563248 66.685 88.314
29 SNPa60039 61568834 66.732 88.33
29 SNPa60037 61582476 66.811 88.456
29 SNPa60035 61587345 66.827 88.487
29 SNPa60032 61593855 66.889 88.518
29 SNPa60020 61618240 66.937 88.613
29 SNPa60007 61659083 67.015 88.722
29 SNPi12904 61665937 67.031 88.754
29 SNPa60004 61669630 67.031 88.785
29 SNPa59999 61675447 67.031 88.801
29 SNPa59993 61682286 67.046 88.848
29 SNPa59990 61690042 67.062 88.958
29 SNPa59985 61711763 67.094 89.005
29 SNPa59982 61718033 67.109 89.021
29 SNPa59975 61726379 67.172 89.068
29 SNPa59958 61748589 67.219 89.099
29 SNPa59956 61751465 67.219 89.13
29 SNPa59949 61760795 67.235 89.209
29 SNPa59941 61776250 67.266 89.287
29 SNPa59938 61785356 67.298 89.287
29 SNPa59933 61794758 67.423 89.413
29 SNPa59927 61798347 67.439 89.413
29 SNPa59923 61805652 67.486 89.491
29 SNPa59911 61835882 67.533 89.586
29 SNPa59906 61840385 67.565 89.617
29 SNPa59905 61846561 67.659 89.617
29 SNPa59903 61849675 67.659 89.696
29 SNPa59890 61868299 67.737 89.711
29 SNPa59885 61871401 67.8 89.805
29 SNPa59876 61888859 67.8 89.821
29 SNPa59868 61895619 67.847 89.821
29 SNPa59865 61897782 67.879 89.837
29 SNPa59861 61908726 67.879 89.884
29 SNPa59858 61914387 67.879 89.931
29 SNPa59848 61935293 67.926 89.994
29 SNPa59842 61947754 67.942 90.041
29 SNPa59838 61953851 67.942 90.072
29 SNPa59831 61963358 67.973 90.135
29 SNPa59830 61965875 67.973 90.166
29 SNPa59825 61980714 67.989 90.339
29 SNPa59823 61981718 68.083 90.402
29 SNPa59819 61991603 68.146 90.496
29 SNPa59807 62020275 68.146 90.559
29 SNPa59805 62033179 68.161 90.59
29 SNPa59802 62042415 68.177 90.622
29 SNPa59799 62050517 68.209 90.669
29 SNPa59780 62071568 68.209 90.747
29 SNPa59774 62075637 68.209 90.81
29 SNPa59745 62123280 68.209 90.842
29 SNPa59743 62124478 68.256 90.889
29 SNPa59739 62131690 68.334 90.936
29 SNPa59738 62133517 68.334 90.936
29 SNPa59725 62153802 68.334 90.936
29 SNPa59720 62162359 68.334 90.998
29 SNPa59712 62179921 68.381 91.061
29 SNPa59708 62186802 68.413 91.093
29 SNPa59702 62199075 68.491 91.281
29 SNPa59701 62200490 68.491 91.313
29 SNPa59699 62208325 68.491 91.391
29 SNPa59698 62213602 68.491 91.391
29 SNPa59697 62214746 68.491 91.422
29 SNPi31645 62228126 68.491 91.47
29 SNPa59688 62231400 68.507 91.595
29 SNPa59685 62234140 68.523 91.642
29 SNPa59679 62247557 68.523 91.752
29 SNPa59675 62251626 68.57 91.862
29 SNPa59674 62253277 68.57 91.909
29 SNPa59671 62261485 68.617 92.019
29 SNPa59667 62267729 68.695 92.145
29 SNPa59661 62275878 68.774 92.27
29 SNPi10462 62278939 68.837 92.412
29 SNPa59646 62290616 68.852 92.616
29 SNPa59635 62302897 68.899 92.742
29 SNPa59628 62324234 68.915 92.742
29 SNPa59623 62328234 68.947 92.757
29 SNPa59618 62339560 68.978 92.789
29 SNPa59616 62341186 68.978 92.805
29 SNPa59614 62342523 68.978 92.82
29 SNPa59610 62346860 69.009 92.852
29 SNPa59605 62351653 69.009 92.867
29 SNPa59604 62355332 69.025 92.899
29 SNPa59597 62373702 69.041 93.087
29 SNPa59594 62378737 69.088 93.213
29 SNPa59591 62380874 69.088 93.229
29 SNPa59589 62386062 69.104 93.276
29 SNPa59582 62392329 69.119 93.338
29 SNPa59581 62395125 69.119 93.37
29 SNPa59576 62401821 69.119 93.433
29 SNPa59575 62403950 69.182 93.543
29 SNPa59567 62412894 69.213 93.543
29 SNPa59559 62418813 69.292 93.684
29 SNPa59551 62436564 69.355 93.762
29 SNPa59549 62440924 69.355 93.825
29 SNPa59544 62445217 69.37 93.857
29 SNPa59538 62457397 69.402 93.857
29 SNPi25874 62461551 69.449 93.904
29 SNPa59534 62464376 69.512 93.982
29 SNPa59521 62481364 69.575 94.139
29 SNPa59515 62488433 69.59 94.202
29 SNPa59488 62526079 69.685 94.359
29 SNPa59462 62552370 69.763 94.516
29 SNPa59460 62554726 69.794 94.516
29 SNPa59451 62566516 69.794 94.532
29 SNPa59447 62568462 69.81 94.532
29 SNPa59440 62576243 69.842 94.626
29 SNPa59438 62580301 69.873 94.658
29 SNPa59432 62588398 69.92 94.736
29 SNPa59428 62595325 69.936 94.783
29 SNPa59425 62599310 69.936 94.815
29 SNPa59421 62604403 69.967 94.83
29 SNPa59416 62611307 70.061 94.956
29 SNPa59396 62647156 70.14 95.019
29 SNPa59393 62651660 70.14 95.066
29 SNPa59379 62678151 70.187 95.129
29 SNPa59377 62680748 70.187 95.144
29 SNPa59359 62710468 70.187 95.191
29 SNPa59351 62719203 70.218 95.238
29 SNPa59344 62734465 70.281 95.27
29 SNPa59342 62739451 70.297 95.27
29 SNPa59329 62752495 70.36 95.333
29 SNPa59322 62767453 70.423 95.333
29 SNPa59318 62771169 70.517 95.38
29 SNPa59303 62805180 70.564 95.411
29 SNPa59290 62831531 70.595 95.442
29 SNPa59284 62844974 70.595 95.537
29 SNPa59279 62854406 70.595 95.552
29 SNPa59277 62856262 70.611 95.568
29 SNPa59272 62863225 70.611 95.599
29 SNPa59271 62864776 70.642 95.615
29 SNPa59264 62873205 70.642 95.631
29 SNPa59259 62882749 70.674 95.646
29 SNPa59242 62900679 70.768 95.678
29 SNPa59235 62912005 70.784 95.756
29 SNPa59223 62925177 70.831 95.819
29 SNPa59221 62927568 70.831 95.835
29 SNPa59217 62936381 70.894 95.898
29 SNPa59210 62955461 70.941 95.929
29 SNPa59200 62971297 70.941 95.929
29 SNPa59197 62975603 70.941 95.945
29 SNPa59178 63004270 70.972 95.976
29 SNPa59177 63008569 70.972 95.976
29 SNPa59166 63028372 70.988 96.007
29 SNPa59165 63031991 70.988 96.007
29 SNPa59164 63032969 70.988 96.039
29 SNPa59162 63035257 71.019 96.133
29 SNPa59154 63048056 71.019 96.196
29 SNPa59153 63049059 71.051 96.259
29 SNPa59147 63060332 71.066 96.368
29 SNPa59143 63064227 71.066 96.368
29 SNPa59130 63083551 71.098 96.636
29 SNPa59122 63092716 71.161 96.761
29 SNPa59118 63098790 71.176 96.871
```
