## Supplementary Tables S3, S5, and S7. for "The genetic architecture of recombination rates is polygenic and differs between the sexes in wild house sparrows (*Passer domesticus*)": TableS3_House_Sparrow_Linkage_Map.txt (part 3 of 3)

```
29 SNPa59117 63102376 71.286 97.076
29 SNPa59107 63125307 71.333 97.233
29 SNPa59095 63144265 71.38 97.311
29 SNPa59093 63147550 71.412 97.327
29 SNPa59091 63150129 71.459 97.374
29 SNPa59086 63160677 71.475 97.374
29 SNPa59079 63177096 71.506 97.374
29 SNPa59076 63183335 71.522 97.39
29 SNPa59073 63187050 71.537 97.437
29 SNPa59071 63188482 71.537 97.437
29 SNPi10626 63196658 71.569 97.453
29 SNPa59064 63201532 71.6 97.547
29 SNPa59061 63203729 71.632 97.688
29 SNPa59054 63213981 71.632 97.72
29 SNPa59050 63221044 71.679 97.72
29 SNPa59049 63223408 71.694 97.829
29 SNPa59047 63225407 71.742 97.924
29 SNPa59033 63256095 71.742 97.939
29 SNPa59032 63257002 71.742 97.955
29 SNPa59027 63268765 71.804 98.002
29 SNPa59025 63273680 71.82 98.049
29 SNPa59017 63287725 71.851 98.175
29 SNPa59015 63290795 71.867 98.222
29 SNPa59013 63292671 71.883 98.222
29 SNPa59009 63296663 71.899 98.301
29 SNPa58998 63310249 71.914 98.348
29 SNPa58985 63325780 71.946 98.395
29 SNPa58981 63334466 71.993 98.411
29 SNPa58975 63343272 72.008 98.426
29 SNPa58973 63345007 72.008 98.426
29 SNPa58965 63354356 72.087 98.458
29 SNPa58962 63358203 72.087 98.489
29 SNPa58958 63366498 72.103 98.552
29 SNPa58953 63378331 72.103 98.662
29 SNPa58948 63384222 72.134 98.693
29 SNPa58947 63385145 72.134 98.709
29 SNPa58940 63389703 72.15 98.788
29 SNPa58938 63396896 72.181 98.819
29 SNPa58929 63412817 72.181 98.866
29 SNPa58928 63418409 72.181 98.929
29 SNPa58915 63440346 72.228 99.007
29 SNPa58909 63450039 72.26 99.007
29 SNPa58897 63469277 72.291 99.007
29 SNPa58886 63484250 72.307 99.039
29 SNPa58883 63491913 72.37 99.07
29 SNPa58882 63504947 72.385 99.212
29 SNPa58881 63505987 72.417 99.306
29 SNPa58878 63511317 72.432 99.447
29 SNPa58874 63524908 72.432 99.542
29 SNPa58873 63525930 72.495 99.793
29 SNPa58852 63561774 72.589 100.235
29 SNPa58849 63566351 72.589 100.282
29 SNPa58843 63575220 72.589 100.376
29 SNPa58841 63576239 72.589 100.439
29 SNPa58839 63581023 72.605 100.518
29 SNPa58834 63587917 72.605 100.58
29 SNPa58818 63618077 72.715 100.659
29 SNPa58809 63639858 72.746 100.675
29 SNPa58808 63643513 72.809 100.769
29 SNPi36397 63665536 72.888 100.879
29 SNPi12509 63666942 72.904 100.895
29 SNPa58790 63685224 72.919 100.91
29 SNPa58781 63724619 72.966 100.957
29 SNPa58777 63732427 72.982 101.083
29 SNPa58763 63773725 73.076 101.256
29 SNPa58762 63775027 73.171 101.319
29 SNPa58761 63778672 73.202 101.413
29 SNPa58759 63788985 73.249 101.57
29 SNPa58752 63813066 73.28 101.933
29 SNPa58744 63827009 73.359 102.043
29 SNPa58743 63828621 73.39 102.043
29 SNPa58738 63835158 73.453 102.184
29 SNPa58733 63844907 73.547 102.468
29 SNPa58727 63854156 73.563 102.53
29 SNPa58726 63855878 73.61 102.609
29 SNPa58722 63867979 73.642 102.75
29 SNPa58720 63869367 73.642 102.908
29 SNPa58716 63889832 73.767 103.112
29 SNPa58715 63894318 73.799 103.143
29 SNPa58708 63909304 73.846 103.316
29 SNPa58707 63913622 73.893 103.411
29 SNPa58706 63919834 73.94 103.505
29 SNPa58690 63965229 74.003 103.615
29 SNPa58689 63968279 74.003 103.662
29 SNPa58681 63984093 74.034 103.694
29 SNPa58680 63984872 74.066 103.694
29 SNPa58679 63987338 74.113 103.819
29 SNPa58675 63994883 74.144 103.945
29 SNPa58673 64004513 74.191 104.087
29 SNPa58668 64008328 74.207 104.149
29 SNPa58661 64024452 74.223 104.322
29 SNPa58660 64027957 74.254 104.385
29 SNPa58657 64033155 74.254 104.448
29 SNPa58656 64035357 74.27 104.558
29 SNPa58650 64045563 74.27 104.621
29 SNPa58649 64048336 74.27 104.684
29 SNPa58646 64050473 74.27 104.7
29 SNPa58644 64055306 74.27 104.715
29 SNPa58638 64064447 74.27 104.762
29 SNPa58636 64066424 74.285 104.778
29 SNPa58631 64071310 74.285 104.794
29 SNPa58629 64076204 74.301 104.794
29 SNPa58627 64078167 74.348 104.825
29 SNPa58623 64088794 74.348 104.935
29 SNPa58619 64093231 74.411 105.092
29 SNPa58609 64104436 74.474 105.234
29 SNPa58596 64132185 74.615 105.407
29 SNPa58595 64133789 74.662 105.454
29 SNPa58594 64136532 74.694 105.454
29 SNPa58579 64158738 74.741 105.501
29 SNPa58559 64178663 74.788 105.58
29 SNPa58555 64183645 74.788 105.58
29 SNPa58540 64202157 74.819 105.596
29 SNPa58538 64202984 74.835 105.611
29 SNPa58531 64211428 74.835 105.611
29 SNPa58525 64223583 74.867 105.69
29 SNPa58511 64247137 74.898 105.69
29 SNPa58508 64248175 74.898 105.721
29 SNPa58500 64257177 74.898 105.721
29 SNPa58495 64262050 74.945 105.737
29 SNPa58493 64264071 74.961 105.753
29 SNPa58478 64286501 74.992 105.784
29 SNPa58460 64310901 75.008 105.8
29 SNPa58451 64322272 75.039 105.816
29 SNPa58446 64332202 75.055 105.863
29 SNPa58439 64340456 75.071 105.863
29 SNPa58432 64345971 75.102 105.863
29 SNPa58423 64360484 75.102 105.878
29 SNPa58417 64368077 75.102 105.878
29 SNPa58416 64370726 75.102 105.878
29 SNPa58413 64376783 75.165 105.894
29 SNPa58406 64387913 75.165 105.894
29 SNPa58405 64389044 75.181 105.894
29 SNPa58403 64397467 75.212 105.926
29 SNPa58400 64400530 75.228 106.02
29 SNPa58396 64411241 75.275 106.099
29 SNPa58395 64421888 75.385 106.114
29 SNPa58394 64425529 75.432 106.177
29 SNPa58391 64428435 75.558 106.397
29 SNPa58390 64435560 75.731 106.523
29 SNPa58379 64465831 75.951 106.823
29 SNPa58371 64490570 76.093 106.933
29 SNPa58370 64493142 76.108 106.933
29 SNPa58368 64497799 76.155 106.996
29 SNPa58367 64502529 76.187 107.058
29 SNPa58365 64504752 76.203 107.121
29 SNPa58362 64509441 76.203 107.231
29 SNPa58361 64510353 76.218 107.263
29 SNPa58360 64511211 76.25 107.31
29 SNPa58359 64512325 76.265 107.357
29 SNPa58356 64516774 76.281 107.467
29 SNPa58354 64518404 76.313 107.498
29 SNPa58344 64533018 76.344 107.546
29 SNPa58342 64534631 76.36 107.608
29 SNPi16945 64537418 76.391 107.766
29 SNPa58340 64547235 76.47 107.813
29 SNPa58338 64561209 76.517 107.97
29 SNPa58335 64567732 76.643 108.065
29 SNPa58326 64594686 76.705 108.159
29 SNPa58324 64599340 76.768 108.237
29 SNPa58319 64615014 76.768 108.332
29 SNPa58317 64620214 76.768 108.363
29 SNPa58316 64626065 76.768 108.41
29 SNPa58314 64628999 76.784 108.426
29 SNPa58313 64638867 76.815 108.489
29 SNPa58310 64644687 76.815 108.568
29 SNPa58309 64653142 76.862 108.615
29 SNPa58303 64667530 77.067 108.788
29 SNPa58301 64672070 77.114 108.882
29 SNPa58297 64676162 77.193 108.976
29 SNPa58293 64685067 77.256 109.087
29 SNPa58282 64701304 77.271 109.102
29 SNPa58278 64702933 77.271 109.118
29 SNPa58274 64713808 77.318 109.307
29 SNPa58270 64716602 77.397 109.401
29 SNPa58269 64717892 77.475 109.464
29 SNPa58260 64733876 77.712 109.7
29 SNPa58258 64735959 77.79 109.732
29 SNPi42411 64755206 78.074 109.826
29 SNPa58238 64765275 78.089 109.826
29 SNPa58233 64773338 78.136 109.826
29 SNPa58229 64778442 78.184 109.826
29 SNPa58220 64799820 78.215 109.889
29 SNPa58212 64806812 78.231 109.92
29 SNPa58197 64824165 78.231 109.92
29 SNPa58194 64828593 78.231 109.936
29 SNPa58182 64845379 78.246 109.967
29 SNPa58179 64850606 78.278 109.983
29 SNPa58173 64862359 78.294 110.046
29 SNPa58164 64878325 78.325 110.077
29 SNPa58162 64879797 78.356 110.093
29 SNPa58140 64904150 78.419 110.093
29 SNPa58137 64911364 78.466 110.093
29 SNPa58113 64954849 78.529 110.109
29 SNPa58110 64956827 78.545 110.125
29 SNPa58096 64974469 78.576 110.14
29 SNPa58087 64986347 78.576 110.14
29 SNPa58085 64989682 78.655 110.14
29 SNPa58073 65012342 78.686 110.14
29 SNPa58059 65039766 78.733 110.156
29 SNPa58057 65042071 78.733 110.172
29 SNPa58045 65056687 78.765 110.203
29 SNPa58037 65070941 78.781 110.203
29 SNPa58023 65094738 78.859 110.25
29 SNPa58022 65095830 78.922 110.25
29 SNPa58017 65107973 79.032 110.297
29 SNPa58016 65113520 79.079 110.376
29 SNPa58006 65131462 79.111 110.376
29 SNPa57996 65156629 79.189 110.47
29 SNPa57995 65162478 79.347 110.549
29 SNPa57992 65170885 79.504 110.643
29 SNPa57989 65178370 79.709 110.801
29 SNPi26705 65194601 79.819 110.879
29 SNPa57981 65218765 79.897 110.942
29 SNPa57977 65235371 80.118 111.1
29 SNPa57974 65249302 80.212 111.115
29 SNPa57973 65251228 80.259 111.163
29 SNPa57972 65257967 80.322 111.21
29 SNPa57968 65274022 80.448 111.367
29 SNPa57966 65278100 80.479 111.398
29 SNPa57962 65288377 80.526 111.477
29 SNPa57959 65299313 80.542 111.524
29 SNPa57953 65307679 80.605 111.54
29 SNPa57952 65308961 80.621 111.571
29 SNPa57951 65314271 80.668 111.603
29 SNPa57948 65323990 80.668 111.666
29 SNPa57947 65326572 80.715 111.729
29 SNPa57946 65330735 80.762 111.791
29 SNPa57941 65349172 80.809 111.933
29 SNPa57938 65362701 80.872 112.012
29 SNPa57936 65364419 80.951 112.075
29 SNPa57931 65370322 81.045 112.185
29 SNPa57924 65379975 81.156 112.389
29 SNPa57905 65423181 81.329 112.562
29 SNPa57904 65424189 81.36 112.578
29 SNPi4849 65436798 81.36 112.61
29 SNPa57900 65440740 81.36 112.61
29 SNPa57896 65447007 81.36 112.625
29 SNPa57895 65450780 81.376 112.625
29 SNPa57891 65452645 81.408 112.641
29 SNPa57888 65456942 81.439 112.641
29 SNPa57883 65468489 81.47 112.704
29 SNPa57876 65480808 81.502 112.751
29 SNPa57875 65482128 81.518 112.751
29 SNPa57859 65512486 81.533 112.767
29 SNPa57857 65515215 81.565 112.783
29 SNPa57845 65530200 81.565 112.845
29 SNPa57841 65537988 81.565 112.845
29 SNPa57830 65557449 81.612 112.861
29 SNPa57816 65577403 81.628 112.956
29 SNPa57810 65590455 81.754 113.034
29 SNPa57806 65599302 81.88 113.097
29 SNPa57800 65603477 81.958 113.129
29 SNPa57799 65605798 82.037 113.176
29 SNPa57797 65615656 82.21 113.239
29 SNPa57791 65634209 82.258 113.286
29 SNPa57784 65650258 82.305 113.302
29 SNPi31168 65656358 82.383 113.333
29 SNPa57779 65666124 82.462 113.38
29 SNPa57773 65679666 82.509 113.506
29 SNPi14104 65685411 82.572 113.553
29 SNPa57761 65703607 82.619 113.648
29 SNPa57760 65706339 82.714 113.695
29 SNPa57759 65718849 82.84 113.805
29 SNPa57757 65725994 82.903 113.837
29 SNPa57748 65739630 82.919 113.852
29 SNPa57747 65741740 82.981 113.868
29 SNPa57744 65748247 83.013 113.884
29 SNPa57736 65763932 83.044 113.884
29 SNPa57734 65766668 83.06 113.899
29 SNPa57728 65779067 83.297 113.931
29 SNPa57727 65782625 83.407 113.978
29 SNPa57714 65810292 83.564 114.01
29 SNPa57707 65822180 83.58 114.041
29 SNPa57697 65837973 83.627 114.041
29 SNPa57686 65848076 83.659 114.041
29 SNPa57666 65875145 83.69 114.041
29 SNPa57653 65898558 83.722 114.057
29 SNPa57645 65908005 83.769 114.057
29 SNPa57636 65920754 83.832 114.057
29 SNPa57630 65933251 83.832 114.057
29 SNPa57624 65942653 83.879 114.073
29 SNPa57618 65948989 83.895 114.073
29 SNPa57602 65967508 83.895 114.073
29 SNPa57598 65972684 83.895 114.073
29 SNPa57588 65984866 83.895 114.073
29 SNPa57575 66000472 83.942 114.088
29 SNPa57571 66006873 83.989 114.088
29 SNPa57561 66018971 84.068 114.088
29 SNPa57557 66028152 84.068 114.12
29 SNPa57555 66035179 84.068 114.135
29 SNPa57554 66037302 84.068 114.135
29 SNPa57552 66040686 84.099 114.167
29 SNPa57530 66080920 84.115 114.167
29 SNPa57529 66083768 84.146 114.183
29 SNPa57523 66094649 84.178 114.198
29 SNPa57516 66103971 84.194 114.214
29 SNPa57512 66109434 84.241 114.214
29 SNPa57484 66143553 84.32 114.261
29 SNPa57472 66165794 84.398 114.277
29 SNPa57459 66187480 84.43 114.293
29 SNPa57452 66195242 84.445 114.308
29 SNPi1192 66196057 84.461 114.324
29 SNPa57448 66202292 84.461 114.324
29 SNPa57443 66209662 84.493 114.34
29 SNPa57440 66213394 84.524 114.356
29 SNPa57431 66221166 84.54 114.356
29 SNPa57422 66236804 84.555 114.356
29 SNPa57411 66246394 84.618 114.387
29 SNPa57401 66260586 84.634 114.419
29 SNPi38077 66263441 84.634 114.419
29 SNPa57380 66289995 84.666 114.434
29 SNPa57372 66297085 84.681 114.434
29 SNPi38434 66305037 84.697 114.45
29 SNPa57354 66325505 84.792 114.466
29 SNPa57352 66330773 84.854 114.481
29 SNPa57344 66350996 84.902 114.497
29 SNPa57341 66356303 84.965 114.513
29 SNPa57327 66369210 85.043 114.56
29 SNPa57314 66394397 85.138 114.576
29 SNPa57309 66412079 85.311 114.592
29 SNPa57293 66440160 85.406 114.655
29 SNPa57268 66490543 85.453 114.702
29 SNPa57259 66502992 85.501 114.702
29 SNPa57252 66510726 85.58 114.717
29 SNPa57251 66514898 85.643 114.733
29 SNPa57230 66540920 85.69 114.765
29 SNPa57214 66565357 85.722 114.765
29 SNPa57213 66569216 85.737 114.78
29 SNPa57210 66572896 85.753 114.796
29 SNPa57208 66575634 85.785 114.796
29 SNPa57203 66585203 85.879 114.812
29 SNPa57192 66606247 85.911 114.859
29 SNPa57176 66633154 85.911 114.859
29 SNPa57171 66639003 85.911 114.859
29 SNPa57161 66653130 85.911 114.859
29 SNPa57160 66653899 85.911 114.859
29 SNPa57158 66659021 85.911 114.891
29 SNPa57156 66661187 85.927 114.891
29 SNPa57155 66662102 85.958 114.922
29 SNPa57136 66690756 86.021 114.922
29 SNPa57125 66706249 86.084 114.938
29 SNPa57107 66727952 86.1 114.938
29 SNPa57106 66730161 86.116 114.938
29 SNPa57094 66749355 86.179 114.953
29 SNPa57089 66754143 86.21 114.969
29 SNPa57088 66758154 86.273 114.969
29 SNPa57067 66788752 86.321 114.969
29 SNPa57066 66791564 86.352 114.969
29 SNPa57061 66798394 86.368 114.969
29 SNPa57049 66816973 86.384 114.969
29 SNPa57028 66851182 86.4 114.969
29 SNPa57026 66852147 86.4 114.969
29 SNPa57022 66857831 86.447 114.985
29 SNPa57006 66879289 86.51 114.985
29 SNPa57002 66887163 86.557 115.001
29 SNPa56994 66897530 86.557 115.016
29 SNPa56986 66913913 86.557 115.048
29 SNPa56980 66924105 86.573 115.048
29 SNPa56974 66934499 86.605 115.064
29 SNPi13308 66966734 86.605 115.079
29 SNPa56955 66972087 86.636 115.111
29 SNPa56928 67008567 86.636 115.111
29 SNPa56905 67032969 86.668 115.127
29 SNPa56886 67060726 86.668 115.127
29 SNPa56884 67065304 86.715 115.142
29 SNPa56875 67082813 86.746 115.158
29 SNPa56868 67097122 86.762 115.158
29 SNPa56856 67123511 86.778 115.158
29 SNPa56849 67132130 86.778 115.174
29 SNPa56847 67133798 86.778 115.174
29 SNPa56810 67182980 86.825 115.189
29 SNPa56803 67188776 86.825 115.205
29 SNPa56797 67199449 86.904 115.221
29 SNPa56783 67227337 86.936 115.237
29 SNPa56772 67251953 86.967 115.252
29 SNPa56764 67266690 87.014 115.268
29 SNPa56760 67278934 87.062 115.284
29 SNPa56739 67308129 87.125 115.284
29 SNPa56732 67319102 87.141 115.284
29 SNPa56715 67346532 87.141 115.284
29 SNPa56709 67357287 87.172 115.3
29 SNPa56701 67368701 87.204 115.315
29 SNPa56686 67386864 87.219 115.315
29 SNPa56677 67404596 87.235 115.363
29 SNPa56675 67407446 87.235 115.363
29 SNPa56657 67435492 87.251 115.378
29 SNPa56646 67450777 87.251 115.394
29 SNPa56644 67453847 87.267 115.41
29 SNPa56631 67475107 87.298 115.457
29 SNPa56615 67492444 87.314 115.505
29 SNPa56606 67504060 87.314 115.52
29 SNPa56596 67519057 87.33 115.52
29 SNPa56589 67523606 87.33 115.52
29 SNPa56580 67532992 87.33 115.52
29 SNPa56571 67546509 87.346 115.52
29 SNPa56567 67552140 87.393 115.536
29 SNPa56562 67560430 87.409 115.552
29 SNPa56550 67577260 87.503 115.552
29 SNPa56541 67588387 87.503 115.568
29 SNPa56535 67604301 87.535 115.568
29 SNPa56530 67609756 87.551 115.568
29 SNPa56529 67615856 87.582 115.615
29 SNPa56526 67623878 87.629 115.631
29 SNPa56523 67628026 87.629 115.631
29 SNPa56510 67649474 87.629 115.631
29 SNPa56488 67677068 87.661 115.662
29 SNPa56480 67683832 87.661 115.662
29 SNPa56465 67700698 87.724 115.678
29 SNPa56462 67704054 87.724 115.678
29 SNPa56453 67719894 87.771 115.694
29 SNPa56449 67728072 87.771 115.725
29 SNPa56445 67732948 87.819 115.725
29 SNPa56423 67754927 87.913 115.788
29 SNPa56413 67769334 87.945 115.804
29 SNPa56406 67779637 87.992 115.867
29 SNPa56403 67788723 88.055 115.899
29 SNPa56390 67815509 88.055 115.899
29 SNPa56381 67828525 88.071 115.946
29 SNPa56376 67835369 88.103 115.993
29 SNPa56373 67839942 88.166 116.009
29 SNPa56370 67843930 88.166 116.009
29 SNPa56365 67853710 88.181 116.009
29 SNPa56359 67864992 88.26 116.04
29 SNPa56341 67907364 88.292 116.088
29 SNPa56333 67919003 88.339 116.088
29 SNPa56330 67925622 88.355 116.103
29 SNPa56318 67952444 88.418 116.103
29 SNPa56308 67967366 88.434 116.103
29 SNPa56305 67970327 88.449 116.151
29 SNPa56296 67985287 88.513 116.151
29 SNPa56287 67998875 88.513 116.166
29 SNPa56280 68016127 88.591 116.182
29 SNPa56275 68020291 88.607 116.182
29 SNPa56269 68030766 88.639 116.182
29 SNPi34339 68061809 88.655 116.182
29 SNPa56239 68069408 88.686 116.182
29 SNPa56236 68074726 88.718 116.182
29 SNPa56228 68086886 88.749 116.198
29 SNPa56216 68096920 88.812 116.198
29 SNPa56209 68105956 88.844 116.229
29 SNPa56203 68120377 88.844 116.261
29 SNPa56197 68131446 88.954 116.34
29 SNPa56190 68153483 89.002 116.34
29 SNPa56170 68193394 89.018 116.34
29 SNPa56156 68207838 89.065 116.34
29 SNPa56151 68213311 89.065 116.34
29 SNPa56134 68233179 89.065 116.34
29 SNPa56125 68245145 89.065 116.34
29 SNPa56114 68270031 89.065 116.34
29 SNPa56110 68274087 89.112 116.34
29 SNPa56101 68284902 89.128 116.34
29 SNPa56099 68287036 89.128 116.34
29 SNPa56096 68289164 89.128 116.34
29 SNPa56082 68311519 89.128 116.34
29 SNPa56072 68319746 89.159 116.34
29 SNPa56070 68321706 89.191 116.34
29 SNPa56066 68326196 89.223 116.34
29 SNPa56065 68326519 89.223 116.34
29 SNPa56062 68329757 89.238 116.34
29 SNPa56061 68329950 89.27 116.34
29 SNPa56059 68331261 89.301 116.34
29 SNPa56053 68339301 89.301 116.34
29 SNPa56047 68341438 89.301 116.356
29 SNPa56046 68341558 89.317 116.356
29 SNPa56044 68344368 89.317 116.371
29 SNPa56042 68344914 89.333 116.371
29 SNPa56041 68345756 89.333 116.371
29 SNPa56035 68350214 89.333 116.371
29 SNPa56033 68351591 89.349 116.371
29 SNPa56032 68352165 89.349 116.371
29 SNPa56031 68352674 89.38 116.371
29 SNPa56030 68353093 89.38 116.371
29 SNPa56029 68353158 89.38 116.371
29 SNPa56027 68358598 89.412 116.387
29 SNPa56026 68359083 89.412 116.387
29 SNPa56025 68359258 89.412 116.387
29 SNPa56024 68359839 89.412 116.387
29 SNPa56022 68363435 89.428 116.435
29 SNPa56021 68363859 89.443 116.45
29 SNPa56020 68364255 89.459 116.466
29 SNPa56019 68365788 89.475 116.466
29 SNPa56016 68368922 89.475 116.466
29 SNPa56014 68371641 89.475 116.466
29 SNPa56013 68373029 89.491 116.482
29 SNPa56012 68373106 89.491 116.482
29 SNPa56011 68373226 89.491 116.482
29 SNPa56010 68373428 89.491 116.498
29 SNPa56008 68374858 89.522 116.513
29 SNPa56006 68377878 89.538 116.513
29 SNPa56003 68381816 89.538 116.513
29 SNPa55997 68386207 89.554 116.513
29 SNPa55995 68388106 89.57 116.513
29 SNPa55994 68388143 89.57 116.513
29 SNPa55993 68388314 89.57 116.513
29 SNPa55992 68388639 89.617 116.513
29 SNPa55990 68388979 89.633 116.513
29 SNPa55988 68389316 89.633 116.513
29 SNPa55987 68389361 89.633 116.513
29 SNPa55979 68395618 89.759 116.529
29 SNPa55977 68396929 89.759 116.545
29 SNPa55976 68398845 89.807 116.561
29 SNPa55974 68399420 89.917 116.592
29 SNPa55971 68403056 90.17 116.608
29 SNPa55970 68403683 90.424 116.655
29 SNPa55968 68405147 90.677 116.687
29 SNPa55965 68406069 91.121 116.75
29 SNPa477061 68412831 91.917 116.876
29 SNPa477004 68511678 91.948 116.876
29 SNPa476971 68566230 91.964 116.876
29 SNPa476965 68587066 91.964 116.892
29 SNPa476915 68680336 91.964 116.892
29 SNPa476907 68692612 91.98 116.908
29 SNPa476905 68699859 91.98 116.908
29 SNPa476881 68733677 91.98 116.908
29 SNPa476879 68735475 91.98 116.908
29 SNPa476866 68757683 91.98 116.908
29 SNPa476860 68767181 91.98 116.908
29 SNPa476845 68807922 91.995 116.924
29 SNPa476843 68810190 92.027 116.939
29 SNPa476835 68819247 92.043 116.939
29 SNPa476830 68825250 92.138 116.955
29 SNPa476824 68847426 92.153 116.955
29 SNPa476800 68890017 92.185 116.971
29 SNPa476792 68904123 92.201 116.971
29 SNPa476780 68924919 92.232 116.987
29 SNPa476767 68950675 92.311 116.987
29 SNPa476734 69006697 92.343 116.987
29 SNPa476730 69012670 92.343 117.003
29 SNPa476713 69038351 92.375 117.018
29 SNPa476710 69043002 92.39 117.018
29 SNPa476706 69052366 92.406 117.018
29 SNPa476702 69060436 92.406 117.05
29 SNPa476683 69093601 92.422 117.066
29 SNPa476675 69102718 92.422 117.066
29 SNPa476649 69145114 92.438 117.066
29 SNPa476648 69152319 92.47 117.066
29 SNPa476640 69162301 92.485 117.066
29 SNPa476636 69167795 92.517 117.066
29 SNPa476625 69180525 92.533 117.081
29 SNPa476611 69210476 92.612 117.097
29 SNPa476603 69229865 92.612 117.145
29 SNPa476601 69233883 92.612 117.16
29 SNPi37312 69241377 92.612 117.16
29 SNPi24342 69264496 92.707 117.16
29 SNPa476575 69299932 92.754 117.176
29 SNPa476563 69328738 92.77 117.176
29 SNPa476553 69350701 92.817 117.192
29 SNPa476550 69353391 92.833 117.208
29 SNPa476530 69398630 92.849 117.208
29 SNPa476525 69401346 92.849 117.224
29 SNPa476515 69418004 92.865 117.239
29 SNPa476514 69419735 92.881 117.239
29 SNPa476509 69427944 92.881 117.239
29 SNPa476500 69437282 92.896 117.239
29 SNPa476494 69449930 92.896 117.239
29 SNPa476489 69458197 92.912 117.271
29 SNPa476487 69459551 92.96 117.318
29 SNPa476476 69478021 92.976 117.318
29 SNPa476468 69483937 92.976 117.318
29 SNPa476458 69506246 93.023 117.318
29 SNPa476449 69523717 93.023 117.366
29 SNPa476446 69527465 93.086 117.366
29 SNPa476436 69548731 93.102 117.397
29 SNPa476422 69569311 93.165 117.429
29 SNPi172 69600213 93.165 117.429
29 SNPa476396 69607735 93.181 117.429
29 SNPa476392 69613813 93.197 117.429
29 SNPa476389 69618796 93.308 117.429
29 SNPa476382 69631387 93.355 117.429
29 SNPa476379 69635119 93.403 117.429
29 SNPi4744 69651107 93.547 117.445
29 SNPa476363 69674301 93.675 117.445
29 SNPa476358 69686795 93.755 117.445
29 SNPa476350 69697665 93.883 117.461
29 SNPa476348 69701433 93.899 117.461
29 SNPa476341 69718249 93.931 117.461
29 SNPa476339 69721034 93.947 117.461
29 SNPa476337 69722962 94.028 117.461
29 SNPa476335 69725231 94.028 117.461
29 SNPa476330 69737091 94.044 117.477
29 SNPa476329 69738138 94.076 117.51
29 SNPa476328 69739887 94.108 117.51
29 SNPa476326 69742515 94.124 117.526
29 SNPi1462 69744233 94.156 117.526
29 SNPa476321 69750101 94.156 117.526
29 SNPa476317 69762041 94.189 117.526
29 SNPa476311 69771505 94.237 117.526
29 SNPa476308 69779508 94.253 117.526
29 SNPa476307 69783669 94.351 117.526
29 SNPa476300 69800002 94.384 117.526
29 SNPa476299 69800729 94.384 117.526
29 SNPa476298 69801533 94.416 117.526
29 SNPa476296 69805173 94.498 117.526
29 SNPa476292 69811761 94.531 117.543
29 SNPa476290 69816132 94.548 117.56
29 SNPa476286 69826701 94.548 117.56
29 SNPa476284 69832658 94.548 117.594
29 SNPa476278 69847165 94.583 117.594
29 SNPa476276 69852574 94.602 117.594
29 SNPa476270 69861210 94.623 117.594
29 SNPa476267 69867018 94.673 117.594
29 SNPa476262 69872796 94.704 117.594
```
